## Supplementary material for "Adintoviruses: An Animal-Tropic Family of Midsize Eukaryotic Linear dsDNA (MELD) Viruses": Fig2 Supp4 Nucleotide maps (part 1 of 2)

```
LOCUS       Abeoforma_animal        3411 bp    DNA     linear   SYN 28-Dec-2018
DEFINITION  .
ACCESSION   SRR5195176 SRR5195172 SRR1029669
FEATURES             Location/Qualifiers
     misc_recomb     1..15
                     /note="read consensus ends abruptly here"
     CDS             131..769
                     /note="NS1"
     unsure          167..718
                     /note="Helicase (NS1 top hit, 100%)"
     unsure          170..673
                     /note="NS1 core"
     CDS             375..554
                     /note="Alt"
     CDS             complement(766..1395)
                     /note="hypothetical protein"
     unsure          complement(937..1167)
                     /note="Ad35 fiber head (24%)"
     CDS             1021..1458
                     /note="hypothetical protein"
     CDS             complement(1482..2114)
                     /label="VP1"
                     /note="VP"
     CDS             complement(2176..2412)
                     /note="hypothetical protein"
     CDS             complement(2434..2799)
                     /note="PLA2"
     CDS             2862..3386
                     /note="GIIM"
     misc_recomb     3390..3411
                     /note="read consensus ends abruptly here"
     frag            3395..>3399
                     /date="14-Apr-2019"
                     /note="1 to 59 of Untitled 2"
BASE COUNT  863 A  630 C  786 G  1132 T  0 OTHER
ORIGIN
        1 CTTATATTTT TTCCCCATTT TGGTTTTTTC TTCTACCTCT ACTTGAAACC ATTCTAAAAC
       61 ACTTCACACT GACTATGGTA TTGTAGGTGG AATTGCCAGA CAGCAATGTT TTTGGAAGGT
      121 GTTTGAGCCA ATGTCTAAAA CTACTTATGA TCTCAAGGTG TTGACTAGGG GTAAACGTAT
      181 TGAGGAACTG CTTAAGGCTA ACAATTACTC TGAGGATCGT ATTAAGTTTT TTCTAAAGTC
      241 TTTAATGTTG GTCGTGCAAC GAAGAGCTGG CAAAAAAAAT ACATTTTATT TGATGGGTCG
      301 GTCTAACTCG GGCAAGTCTA TGCTTATGGA GACCTTTGTA CGTGCGTACT TTAACCATAA
      361 TTTTGGTTCA CCTAATGGGA ACGTCAAGTC TAGTTTTCCT TTTGCTGTCT GTATCTGCAA
      421 ACGTATTCTT TTGTGGGAGG AGCCTATTGT TAATGCTATT AACTTTGAGG ATGCCAAAAA
      481 GGTGTTGGGT GGACAGCAAC ATCGTACTGA TCAAAAGTAT CAGACTGGGG CTGAGATTTC
      541 TAGTACTCCT GTGATTATGA CGAGTAATCG TCCTGTTTGG GCAGTTGTGC CTACCGAAGT
      601 AGAAGTATTT AAAAACAGAT GCTTTATCTT TAATTTGAAT GTGCCGATTG ATCCGGCTAG
      661 TAATTTAATT CCAATTTTAA AAATTGATTG GGATATTTTT ATTAATACAT ATTTGTACGA
      721 GTGTTCACTC AATACCATTG CTTATCGCAT GGATAATCAA GTTTTTTAAA TTGTATTTAG
      781 TAGTGGATTC ATAGCTACAA CAAAGTTTCT CAATCTTACA CGTTTGTTAT GGTTATTGTA
      841 ACCATGACGT CTAGTAGCAG CTTCGAGTCT TTCTTCGTTG ACTGTAATGA CGTTTTGATT
      901 GACCAACAGT TTGTTGTCAA TAGTAGGTGC AGCAGTGCTG TAGTTGAATT GGTATTGTGA
      961 ACCACGTTGT CCATATTCAA AGGTAATGCT ACATTCGTAT TGTGCGTAAA AGTAGATTTT
     1021 ATGATTGACT TTGCCGCCAG GGCCTTCAAG ATTAGGCATG AAGGGTACTT GACAGATGAG
     1081 AGGTTTCAAG TTTTGAGTGA CATCTTTCCA GTTGGGGATG TAGTAGTTTT TCAGTTGAAT
     1141 AGAATCGTTG ACCAGTCGTC CATCTTGGAC ACCAGTTGTA CTGGGGTAGT TGTAGTGGAC
     1201 ATTGTTGATG TCGTTTTTGG TTTGCCAACC GACGACGGAA GCATTAGGAA ACAGTACGTC
     1261 TGTATTGGTA TTGGCCAAGT TACCTTGGAG ACTTACAAAG TCATGATTGA ATTTGTGTTC
     1321 CCATACATAG TCTTCGCCAG GATTAATAAA CGTATAACCA CCTTCTTTAT CAAAATCGGG
     1381 ATACCATGGT ACCATTTCGC TTTTAGGTCT GCTTCTGCAT CAGTGAGTAC GTTACTGTTG
     1441 GCTAGTACTT GCATGTAACA TGGGAATAAG GAATTCCCTT TTTATAAATT GACTTCAGCA
     1501 AAACGTGTAG CTGCATCAGT GTCACCATAT AACAAGTCCA TACGTGCATT AGGGTTTAAT
     1561 TGAATGTCGG GAACAAGAGT GGGTCTGTCC ACACGTTGAT TTTGTATGTA GCCAGGTGGT
     1621 TCAAGGATTT TAAGCGCTAC GCTGCCTTGA CCTTGTAATT CAAGATTGGG AGTAGCTGTG
     1681 TAATCGTACA GTGGGAAGGT ATTGTGAATG CGGATGCGCA AGAAGTTGAC TTTGTAGCCA
     1741 GTGGCTTGGT GGGCGTAGTA ATTGAAATCA CCAGGAGTGA TGTAGTTCCA CAAGTTATTG
     1801 TTGGGGATAA ATCGGCAGGG AAGTTGTACT GACATGAGAG GTTTGTCTGT CGTAACAGTA
     1861 CCATCAGGTA GTACACTTTG ACCAAGAGTG TAGATTTTAG TAGTGTCAGG GAATGCTGTT
     1921 TGAGTAGGGT ACAGGGTAGG TTCTTCAATT AGTGGGAAAT CATCACTTAC AAACATTTTG
     1981 TAAGAGTATT TTCCTGCCAG TGTACGTTTA GGAATTTGTT TCGTGGCTCG TTTAGTGCCT
     2041 TCCATTCCAC TACCTTGGCC TACATTTTGA CCTTTGGTCT TGGGATCAGT TTTGGTACCA
     2101 TCATCTAGTG CCATATTCGA ATTGCTTCTT CAGTAGTAAT TTCATTAAAG TCGTCAATCT
     2161 CAATTTCGTT ATCACTTATA TACTCATCGT CAGCGTAATC TTCAGCTTCA GCTGCAAACT
     2221 GGAGTTCAGC AGCACTTTTG TCCTTATCAT TTTCCCTTGC AAAGGGGAAT TTCTTTTTAC
     2281 GAAACTTTTT TGTCTTTCTT TTGGCATTGT GTCTAAGGTA GTGTCGGCAG TTTGTGATTC
     2341 TACTGCCTTT TTATACGTTT CAATATCGGA TTCAGTGAGT GTGTAGTCTT GGGCTAACCA
     2401 TTGTTCGTAC ATACGATCAG CAATATCTTG GATTTACTTT TTTTGTTCAG GTGTGCTAAC
     2461 GTCTTTACGG CCCCAGATAC GTTTTCCTCG GAACCAGGCT TCTCCGGCTG CGCCAAAGAG
     2521 TGCACTAGGA TCTGCATTTA CAATATTTTT GGTTGCATCC CAATTGTCGA GACCGGCTTC
     2581 GTCGCCTTCG TTTTGGTACG TGTACGCGGC TTTGCCTGTT ACCATTTCAT ACGCTGCATA
     2641 GTACATGTCG TGCTTGGCAC TTACATATTC GTTATGACTC CATGGTTTGC CTTTTAGATT
     2701 ATTCTTGGGG CCAGTGTAGT GGCCTTCAGG GTACGGAGTG CCGGTTTTTT TGTAGTTTTT
     2761 GGCTATGTAG CCCCCGAGGG CGCTAGCTAC GGGGAACATG TTTGAATGCA ACAGCGATTA
     2821 ACATTGCTGT TTATATACGC AGAAACTAAC ATTCGTTTTG TATGCCGGGC CTCATCCTCT
     2881 CGAAGAGAGT GAATGAACTT TCCTTGGAAT GGTTTTCAGT GTTGAAAACC TATATAGTAG
     2941 AAGGTTATGG GGTACCTGCT TTTTTCGGCG GGGGGAGTTG GGGGCCCCGC AGAAACATGT
     3001 CTCAAAAACA AGTACTTATG GTCCTCCTCT GGACCTTAGA CTCTTCACAA CTCAAAAAAA
     3061 AAATAAAGAT GCCAACTATC TCGGAACACA TGAATACTAT CTATGGATGG CTGAACTACC
     3121 ACGTCCACAC TGACGTCGAG GACTGCTTGG AACACTATGC TTTGAATCTG GAATGCCAAC
     3181 GTTGGTTGCT GAGAGAAATG ACGAAAGCGG ACAACAAAGA AGATCGGGCT GACTTGGCTG
     3241 GAATGTACTC AACCGCAGTG ACTGACGGAT CTCAGCTCTT GGCGCAACTA AAGCGCGCGA
     3301 CCCGGCTGCA CGTGCGGAAT GTGCGTGACA GTGTCACTAT CTTATCTGAT GACGTCATAC
     3361 CCGAGTATGA CGACATCTTT GATTAATAAA GGCCAATAAT AATAAATATA A
//
LOCUS       African_termite_        7107 bp    DNA     linear   SYN 16-Sep-2019
DEFINITION  .
FEATURES             Location/Qualifiers
     repeat_region   1..140
                     /note="ITR"
                     /rpt_type=inverted
     CDS             151..417
                     /label="Oncoid"
                     /note="encodes paired CXXC motifs reminiscent of
                     papillomavirus oncogenes"
                     /product="Oncoid1"
     CDS             414..3779
                     /note="Alpha adintovirus-like type B DNA polymerase;
                     encodes OTU1-like domain"
                     /product="PolB"
     CDS             463..1695
                     /product="Alt"
     CDS             complement(3769..5634)
                     /note="Extremely distant predicted structural similarity to
                     PDB:4DPV_Z (canine parvovirus capsid) and Pfam:PF16530.5
                     (IHHNV Cap)"
                     /product="VP1"
     CDS             complement(5606..6436)
                     /note="predicted structural similarity to Pfam:PF01057.17
                     (parvovirus NS1); no nickase domain detected"
                     /product="NS1"
     CDS             complement(6384..6872)
                     /product="hypothetical protein"
     CDS             complement(6514..6867)
                     /note="paired CXXC motifs reminiscent of papillomavirus
                     oncogenes; predicted structural similarity to
                     Pfam:PF05768.14 (glutaredoxin-like)"
                     /product="Oncoid2"
     repeat_region   complement(6968..7107)
                     /note="ITR"
                     /rpt_type=inverted
BASE COUNT  2286 A  1310 C  1414 G  2097 T  0 OTHER
ORIGIN
        1 CAACATCATA AAGATAAGAA CTCGCGTGCT GATTGGTCGC TTTAAGCGGA GTTTTCCCCC
       61 TCCCCGGGCG CGCGCGGTAG CGCGCGCAGC TATCCCAGCT TGAACCTATA TAAGCAATGC
      121 GCACAAGACT GATAAGGCAT TACAGTAACA ATGTCTATCA ACGTAGTAGA TTATAACAAT
      181 AGAGTATACT TTTTTAACGG TTTTACTCTT ATTAACATTG TGAAAAGAAA CGCTTGGTAT
      241 TGTTGGATTT GTCGAAGCAG ATCAGACGAA AATATAATAG AATTTGGTAA GAGAGTAGAG
      301 TGGAAACTTC GAAAGTGTGA TACGTGTGCT CAAAAGTGTT GTAGGTTATT CAACAATACT
      361 ATTTGTGGAG CACCAGTAGT AAAAGGTGAG GGACTATGTG AAAGTTGTAT GCCATGAGAT
      421 TACCAAGAAA AATCTTAAAA CAAGGCTACT TTTTTGAACA AGATGAGGAA GAGATCAACA
      481 AATATATCAG TGAATGCTTT TCTAAGTGGA AGACAATTAG GATTGACCTA CACGCCGAAA
      541 TACTCGTTGA GTTCCACGAT CAGTCACAGA TTGTACACGG ACCTGTACTC GGCGGACTTT
      601 ACGACTACGC TAGCGAGACC GACAGGGATG CCGTCAATCA TCTTACCTCT GGAGCCTATG
      661 ATGATTGGTA TGGCGAAAAT TTTGTCGGAT CAGGGGCTAG AAAGATTGGA ATCACAGGAT
      721 GGTGGCTCAA CATATATAGA TCACAAGAAT GGCAAGCGAA ACAAGAAAAC GCACAAGGAA
      781 GGAAATTGGC GCTCTCTGGT CATGAGTTTT GGGACTGGTG GAAATCTAGT GACATTGGAA
      841 CGGATTATAG AGGGTTCAGA AAGGATTCCT TTTACGGGTG CCTGCTTAGA AAATTCGTTT
      901 CAATGCCTGG AGGAAGGATC ACAGAGGCTA CTCGTAGGGA AGCTACAAAA TGGCTTGAAC
      961 TTAATATTCC CGGATACAAC GGCGAATGGG ATGTTAACCT TTCTAGTGCG AGCAAGCACA
     1021 TCCAAGAAAC CTGTAAACAC ATTCCAATCT GCGTTTTTAG TAAACGAGGT AATATCATCA
     1081 TGTCAAACTA TGAGCGACAA TCTACACTGC CAGTGCGAGA TGTTGCGTAC CTTATGTGCG
     1141 ACGAAACGAC AAACAAGTGG AAATATATTC CTGACTATGC TGAATTTAGG ACTACCAAAT
     1201 CAGACAGGAA AAAAGATAGT GTTGTATTTG AACACTGCAG AGAATGCCTA CGGTCTCATG
     1261 ACCCCCAGAC TAGCTGCGTA CGAAGAGTGG CTGCAAGAAG CGAAAAGCTA CAGTTGCCGC
     1321 AAGTGCCGAA CAACCATAGA CACAATTTGG TTATCTACGC AGATTTTGAA GCAATCACCC
     1381 CAGAAGGCCA ACCACATATT CCTTCAGGGG TTGCTGCAAT TGCTGTCAGA AAATCAGACG
     1441 CTGCTTATGA AGACTATCCA AATAAAGACA TTACGTCACG CAGGATATTT GGTCATCTCG
     1501 TCTCAACATG GTCAGTGGCT GGAGATAATG TCGTTGGATC ATTTTTTAAT TGGTTGGATG
     1561 ATCTACTCGC GCTTTATGAC CAACGCGCCC AAGCTGAGGA AATTTATCCA GGACTTAACT
     1621 GCACACTCTG CGGAGAACCA TTGGGAGATG GGGAGAATTT TGGCAATGAT GACAGGAGGA
     1681 CAGGCTCAAC AGTGAAGAGA TCTTATATTA CTGGAAGATT AGAAAGGTAT CATAGAGATT
     1741 GTTGGGTAAA TGACCATCAT GAGAGAGCAA TTGTGTATTT TCACAATTTT AAATCATATG
     1801 ATTCTCATTT GCTTATCCGT GAATTTATTC ACAGATATCA TGGTCCCAAT GTTTTAGCAA
     1861 GAGGTTTTGA AAAGATAGAA CAACTTTCTG GCATTAATGA TAACATTCAC AAGTTTGTTA
     1921 TTAAAGATTC ACTTGCTCAT TTTGCTCCAG GAGCTAAAGC TTTGTCTAAA ATTGCAAAGA
     1981 CAATTAAAAT TTGGTCCTTA CCAATACCAG AAGTATTTCA AACAGGTAAA GATTTCTTCC
     2041 CATATAAATG GTTTGATAAA TTTGAAAAAT TGGACGAACC AGTACCAACA GATTCTAACT
     2101 TGTGGCAAAG TGGTATATAC GATACTGAAA TAGATATCGA ATATATCAAA AGAATGATCA
     2161 GACTACAGAA CATGACAAAA TTTAGAGATT GGCATAACTT CTATATGTTC AAAGATGTTT
     2221 GTATTTTAGC ACAAGCCTTT GAAAATTATA GAACTGCTTG TTTGGAAGGA AGAGATATTG
     2281 ATCCAGTATA CTTTTTAGGA GCTCCAGCTC TCTCATGGTA TATATGGGGT CGTGAAGAAT
     2341 TGTGGAGGGT AAAGCTGCCC TTAGATGTTC AAATGTTAAA GACTATTCAA GAACAAATTA
     2401 GAGGTGGTGT AGCACAGTGT ATGACAAGAT ATGCTGTAGC AGATAACGAA AATACGTTTA
     2461 TGCTACAATT TGACGTAAAC TCTTTGTACT CATATTGTAT GATGCAAAAC TTACCATATG
     2521 AGTTTGCTGG TGAATTGCCC GAACTTCCAG AAGATTGGGA TTATTTGTGG GGTTCTTGGG
     2581 AATCTGAAGA ATGTGCTTTT ATAATGGGGG ATTTTGAACT TGATATAGAT GCTGAAACAG
     2641 ATCCTCTGTA TCATGACTTA CCTCCTATGC CTCACAAATT TAATGGTAGA TTAATAACAA
     2701 GCTTTCTACC TAAAGAGAAA TATCTTGTAC ACAGTGCAAT GCTTAAATTT TGGCTTGACC
     2761 ATAATATTAA GATTAAGAAG GTATACTGGG TTTGGGTGTG GAAAACAGGA CCTATTATGA
     2821 GAAATTACGT TGAACGTAAT ATTCAAGATA GAATTGCTGA AGTAACAGAT GAGGTAAAGA
     2881 AAGATTTGTA TAAGCTATTA AATAATGCTT TGTATGGTAA AACATGTGAA AATGTTGAAA
     2941 AGTACAGAAC ATTTAATGTG AGTGTATTAG AAGAACCAGA TGAGGAAGAA GACGGACAAA
     3001 ATAATGCTGG TGGGCGATAT AGAGGTAAAA TTAAGAATAG CATGATTCTT GAAGGTAGAG
     3061 ATGGTTCTGA TTACCTCATT AGAGAATTTG AAAGGCAAGA AGTTACGTAT AATAAACCTA
     3121 ATTTTATTGG GTTTACTATA CTAGAGTACG CAAAGTATTG GATCTATAAA TTCTGGTATG
     3181 AGATCAAGCA AAAGTTTGGT ACTGATATTA AACTACTGTA CACAGATACA GATAGTTTAT
     3241 TACTAATGTG GGTTAATTTG AAAGAAGCTG CAGAATTTTG GAAAGAACAA GGTTTAGAAG
     3301 AAGAGTTTCA CCCTCTCAGT ATAATACGTA AAGTGATGCC AGATATTTGG GAACAGTTAG
     3361 ATATAACTAG TGGGCCATAT CCGGTACTTA CAGATCCAAG TACTAAAAAA GTTGCAGGAC
     3421 TTTGGTCTGA TGATGCTGAA GGTAAAATAA TAACAGAATT TGTAGGTTTG AAAGCAAAAA
     3481 CCTATGCTAT CAAGTATGGT GAACAGGAAA AGTTGAGGAA TAAAGGTATT ACTCAAGATC
     3541 ACATTATAAA GACCTTGTCT GGTACAGTAA AGAGAAAGAT ATCATTTGAA GATTACAAAG
     3601 ACGTAGTCTT TAATGATAAA ACAATACAAG TACAACAGAG AATATTTCTG TCTAAAGACC
     3661 ATAAGGTTCG CATTAAATTG CAAACTAAAA GAGCCTTGAC TAATCAAGAC CTTAAAAGGT
     3721 TTGTAGAACC AAATGGTATA GATACTAGAC CGTGGGCAAT CCACGACTTT AGCAATTAAA
     3781 CATAAAGTAA GCTTGTGTAT TTAGTGGTGC TTGTGTAGCT TGTGCACCAA CTTGTAGCAT
     3841 TCTAATAAAT GCTCCTTCAA TATTTGTCAT TGCTTCAAAA TCATCCCATC CAGCATCCAT
     3901 GTGAAATGTG AAGCTTGCTG TTTGCTCAAA CAGAAAATTT GCTCTTTGAT TAAGAATACC
     3961 TCCAGATTGC TGTTTAATAG GTATCATTGT TAGAAAATGA TGAGATAGCG GTTTACACCT
     4021 ATTCAAAAAA TTTGTAGTTA GCGGATTAAT ATATCCGCTC TTACCCATAA CTGGGTTATT
     4081 AAAATTTGGC CATATTGGAT TGGCTCGCCT CCAAGGGTTA GTTCCACTAC CCATATTATA
     4141 AACTATAGGA TTAAATCCTT GAAGTGTAAA ATTTCTATAT TGAGCATCAA CAGAATAAGT
     4201 TTGCACATTT CCGTCAACAG CCAAATTTGC AGCTCTAACA AAAGTTTTAG GAGTCATCAA
     4261 GACACCATCA AGATTTGTGA CTACAGTTTC GTCAATAATA TCATCACCGC CAATAATTTT
     4321 AAAATTGGCT AGATTTTTCA CATGCCTAAT AATTTGCTGT TGAGCAGGAT CATTTCTTTT
     4381 TAATATACTG TTTGGATTAG CAGCGACGGA TTGATCTCTT TGATCTGAAG TAACAACTTG
     4441 ACCAACCAAA TGTCCTTGAT TCATATCAGC CAACCCGCTA CCAGCACTAG GTAAACCAAA
     4501 ACCTGTATCA TGATTACCCC ATTCTTGATT AGTTTGATTA CCAAAGGGGC CGTTACCCAT
     4561 ATAACCAGCT GTTTGTCCGC CGGCAAGCAT TTGAACATCT TCAAAATTTG TATCTATATT
     4621 ACTTCTCAAG ATATAATTTC TATTTGGCGT AGGAGCCGGA ACTGGGGCTA CAGTAAATTG
     4681 GTTTGCTGGT GCAGTAAAGG CTGTTACTGG AACATTTGAA GGGTCAATAA AGGATATTCC
     4741 TTGAGGTGTT GTAGCAGGAG GCGCGTGAGA CAGATAAAAT CTTCTTGAGT TTTTATATCT
     4801 CGGTGAAAAG TGTACAATTT TTGCTCTTTG AACAATACTT GATATCTGTG AAGGAGCAGA
     4861 AACAGAAGTA TTAGTACTTA TACTGCCAAG ACTTTCCATT TGCGACACAT CTCTACTACC
     4921 TTCACCACTC CAAACAGGTC TATAAGTTTT GGGCACATCA GAAGTATTAT GCTTATAAAT
     4981 AAAAGTCCAA TCAAGAAAAT ATTGCCCTAC ACCGGCCCAA GTAGCACTGG CTGGTGTAAT
     5041 TTGAACACGA TCTCCAGGAT TTTGAATAGT AGCAGAACCA GTAATAATTG GTGTTACCCA
     5101 ACCTAGTGGT GTACCTATTT CAAGTACTAA TTGAAAAGTA ACAGGATAAT TTTTAGGATC
     5161 TCCACCATTT GCACTTATAA AAAGATCAGG CCCAAAACCT AAAGGACCTC TATGCCACCA
     5221 AGCAAACCAA CTTACCTCTG TAGGATTTGC TCCACTACCC AACACATCAT TTAGTATGAT
     5281 AAAATTGCTG CACTTGAATT TTACGTCGTT TAGTTGAAAT GATTTACAAA TTCTGAACCA
     5341 TTGATACAAG TCTCTCACAT TATCATGATC CAGCATAGCC CAAAGAGAAT AACAGAGAGG
     5401 AATATAATAT ATTGCAGTAG CTGAGATTTC TTCCCAACTT CTTTGCGTGA GGAAAATTGT
     5461 AATTGAGGTA GATGATACTC CTCTTGGAAT CGGTGATACT TCAGTACCAC CGCCGATGGC
     5521 GCTACCACTC CCGCCACCTC CACCATCAAC AGTATCTTCG CCTTTTGATT TCTTTGCAGG
     5581 AGGTGGTCCA CTTGATCCAC CATCTTTAAC TAGTGCAGCT GCCAAGTAGC TCATTTACGT
     5641 ATGCTGAAAA ACCAGCACCC GTTAATTTAA TTTCTGGCGA ATAAACAATA TTAGCATGAT
     5701 AATCAAACAT TCTAGTTTGA AGAGCATGCT CATCAATTAA TTTAACATAT CCTCTACCCA
     5761 ATTTAAAATG ATTACTAGTC ATAAGTACTG GAGTTCTGTG AATGGTCTGC TTTCCTTGAT
     5821 ATTTTTTATT AACAGTTAAA CTCTGTCCCG ACATTATAGT TTTCCAATCT TCAACTTCTT
     5881 TCGGTATAAA GAAGGCTTCT TCAACAACAG CTACAACAAT ATTTATAAAT CCTTCAAAAG
     5941 CAAAATCACT ATGAGCTCCA CACATACCCT GAAAATGACA AAGAAATGGT TTTGCTATAG
     6001 CTCTCACAAT CATAGTCTTA CCGGTACTTG CTTGACCCCA AATTCTTAAG GTATTCTTTT
     6061 TAGGATGGGA ACATTGTAGG ACACTTTTTA AATCATTAAT AAATTGAATA GGATCAATAC
     6121 CTTGGATGTG AAACCATTTT GCCCACTCAC CACATTCTTT ATCATCAAAA GAACATTTTT
     6181 GGTGAAAGTC CAACAAGACT TGCCACCGAT CTTTTATTTG TTCTTTATAA ATTGTTAATC
     6241 TTGCAACATC AAGACATGAC ATCACATATT GAATATAACC ACTACCTTGT TCGTGAACTA
     6301 TACTTTCCAC AAGTTCAATA GGCGCTTTTG CTAAAAATTC ACTACAATCA TAAACATTTA
     6361 ATTCTAGCGC CTTGGCAACT ACACTAGTTC TTGAACCTTG ATAAGTAATC TTCTTCCATT
     6421 GGGGCGTCTT GTACATCTGC AGGATAAGAA GTACCACTTT TAATAGAGTC TTTATAACCA
     6481 ATCATTTTAA GCATTTGATT AAGTTCAGCA CTTTCACTCG GCTCCAGAGG AGGAGCTTGT
     6541 TCTTGAAGAT TCTCCCATTT CACTTCCACT GGAACACACC CAGCTAGATC CGTCACTATC
     6601 GTAGATTTCT TCTTGTGATA CGGAAAGTCT ATTCTCACCC AACCTTCGGG GTCTGAGATT
     6661 ATAGTTATGG CTAGGGCACT GTACTTCCCC TTCGTGGAAT ACCTCCTCTT CAAGAGAAGA
     6721 TATATCCCCC TCTGAGGAAA ATTCGGATTC TTCGATCTCA CTAGAAAGCG ACTCACTACT
     6781 TCCCCAGAAA ACGGGACACT CGGGGCAGGT TGTTGCGTGG AAACCTTTGC TACACCTGAA
     6841 TGGTGTACAG ATTTGGGGTT GCTCCATGAC ATAATCGTAT TTACCTTGTA GAAATTGTTG
     6901 TCTTCTAATT TCCTCACTTA GAAGTTGTAA TTCGTAAGAT GTTGCCGGCT CCAGAGTTGA
     6961 TAACAGAATG CCTTATCAGT CTTGTGCGCA TTGCTTATAT AGGTTCAAGC TGGGATAGCT
     7021 GCGCGCGCTA CCGCGCGCGC CCGGGGAGGG GGAAAACTCC GCTTAAAGCG ACCAATCAGC
     7081 ACGCGAGTTC TTATCTTTAT GATGTTG
//
LOCUS       Anelosimus_tangl       21302 bp    DNA     linear   SYN 05-Sep-2019
DEFINITION  Anelosimus studiosus isolate JP_k43 scaffold6507, whole genome
            shotgun sequence.
ACCESSION   VSFD01006507 VSFD01000000
VERSION     VSFD01006507.1
DBLINK      BioProject: PRJNA557053
            BioSample: SAMN12325188
KEYWORDS    WGS.
SOURCE      Anelosimus studiosus
  ORGANISM  Anelosimus studiosus
            Eukaryota; Metazoa; Ecdysozoa; Arthropoda; Chelicerata; Arachnida;
            Araneae; Araneomorphae; Entelegynae; Araneoidea; Theridiidae;
            Anelosimus.
REFERENCE   1  (bases 1 to 21461)
  AUTHORS   Purcell,J. and Pruitt,J.N.
  TITLE     Are personalities genetically determined? Inferences from subsocial
            spiders
  JOURNAL   BMC Genomics (2019) In press
REFERENCE   2  (bases 1 to 21461)
  AUTHORS   Purcell,J. and Pruitt,J.N.
  TITLE     Direct Submission
  JOURNAL   Submitted (19-AUG-2019) Entomology, UC Riverside, 900 University
            Ave., Riverside, CA 92507, USA
COMMENT     ##Genome-Assembly-Data-START##
            Assembly Date          :: 2015
            Assembly Method        :: SOAPdenovo v. 2
            Assembly Name          :: Anstu_k43
            Genome Representation  :: Full
            Expected Final Version :: Yes
            Genome Coverage        :: 14.0x
            Sequencing Technology  :: Illumina HiSeq
            ##Genome-Assembly-Data-END##
FEATURES             Location/Qualifiers
     CDS             437..1333
                     /note="predicted structural similarity to PDB:3C2T (PBCV
                     dUTPase)"
                     /product="dUTPase"
     CDS             3868..4713
                     /product="hypothetical protein"
     CDS             4502..5005
                     /product="hypothetical protein"
     CDS             complement(5059..5694)
                     /product="hypothetical protein"
     CDS             complement(5691..7175)
                     /note="predicted structural similarity to PDB:5TIP_C (PBCV1
                     major capsid protein)"
                     /product="Hexon"
     CDS             complement(7188..7928)
                     /product="hypothetical protein"
     CDS             complement(8144..8764)
                     /product="hypothetical protein"
     CDS             complement(8709..10292)
                     /note="predicted coiled coil; N-terminal PEPE repeat"
                     /product="hypothetical fiber"
     CDS             complement(10237..11829)
                     /product="hypothetical protein"
     CDS             complement(11822..13135)
                     /note="sequence similar to Beta adintovirus FtsK; predicted
                     structural similarity to Pfam:PF02456 (adenovirus IVa2
                     genome packaging ATPase); Beta adintovirus top hit in
                     DELTA-BLAST"
                     /product="FtsK"
     CDS             complement(13138..15894)
                     /product="PolB"
     CDS             complement(13138..15831)
                     /note="hits for adenoviruses in BLASTP; no OTU1 domain
                     detected"
                     /product="Ad-PolB"
     CDS             complement(15789..17084)
                     /note="predicted trimeric coiled coil"
                     /product="Tapemeasure"
     CDS             17392..19338
                     /product="hypothetical protein"
     CDS             complement(19340..19726)
                     /note="weak predicted structural similarity to
                     Pfam:PF12322.8 (phage T4 baseplate)"
                     /product="hypothetical protein"
     CDS             complement(19770..20153)
                     /product="hypothetical protein"
     tRNA            20231..20302
                     /gene="Asn GTT tRNA"
                     /note="tRNAscan-SE score 47"
BASE COUNT  7295 A  3114 C  2993 G  7900 T  0 OTHER
ORIGIN
        1 TTCTCTGCCG AGGGGGGTAC GGGAGGGTGG CGGCAACCTT ATTTCATATC AATCTTGCTA
       61 TTTTCGAAAA CAAGTTCTTA TCATTTAAGT TGGAGTTTGC CTTATCTTTT CCAAACGGAA
      121 ACTTTTAAAC AATGGAATGC GAACTGAAAC TTTTAAACAA TGAACAATAG GTGCGTTTTT
      181 TCCACTTTCT GAAGCAACAG GTGATCGTCG AAAGTTCCAA CTCATCAAAG TAAACAGATA
      241 AGAATTGCCA AAGTGCAATT TTGAACTTGT ATAAAATCTC TTTTCGATTA TTCAGTAGTT
      301 ATCTATTGCT TGAGTGAGTG TTGTGTTGTG CTCTCCTCGA GGGATATCAC GGTATTGTGG
      361 ATTAAGCCTA ACGCCTCGCA CACCCCGGTG AGTTTCTTTT CATTTGCTTT TTCACTTTAA
      421 TTTATTTCAT TTGATTATGA GTTTAACTAA TTTGGATCCT GTGACTTCTA AAAAAGTTTT
      481 AGATAAAATG CTTGAGAGTG ATTTAGAAGA TATTTCGAGT AGTAGTAGTG GTAGTTTTAT
      541 ACCAGATTTG TCACAGGATC CCCCAGAAAA AATTAAATCT TTGGAATCTT CGGAAAATGA
      601 TCATAAGCCG CATGTCTCAC TTTGGTTTGA TAACCAGTTT AAGAGGGTGT GCGAGGCGGA
      661 AATTTCAAAT GAGGGTTTAG ATGAGGAAGA ATTTAAACTT TTTGAAACTG TACATAGTTT
      721 CTTGAGAAAT AGATTTCAAA TGATAGAGCA AGATGAGTTA TTTGGAACTT GGAATGGTTA
      781 CGAAACAGAG ATATGGAATG ATATCAGATC GGCAATGTAT ACTTATTTAG CTTTAGAGGA
      841 TGTACAACGC ACTAGATTAG GCGGAGAGAA AGTGATCAAA CGTAAACAGG CTTTGAAAAA
      901 TAAACGCAAA TATTATCCAA CTTGTTACTA TGAAAAGACA AATCCATTGG TCAAAGTTAC
      961 AACCAAAACA TGTTCAAATC AATCAGACAA ATCAGAGATT GAACTTGGCT ATACTATCCG
     1021 TCTGCCTTTT TCTGTCTTTA TCGCGCCTGC TGCCACTGTT CAGATAGATT TAAATATGAT
     1081 TGTTGATATT CCTGAAGCTC ATATTGGTGA AATTAGATTT GTAAAAGACT GTTATGAATT
     1141 GCCGTTAAAA ATAATTCCAA AATTAATTAG TCCCGGTTAC ACTGGAATGG TTAATGTTAC
     1201 AGTATACAAT TTTTCATCAT CAATGTTTGT TCTTGAAGCT AATAAGGAAT ATTTTCAATT
     1261 AGTTGTGAAC AAACCTCTAA TGAAAAAAGC ACGTCAGACT GATTATGGAT TGTTAAGTTG
     1321 CCCTACTAGG TAATATGAAT TGTTTTTTTT AAATATATTA TTTATATTAA ATTTAAATTA
     1381 ATTATAATAG TTAAATTATT TTTAGGGAAC TTAGTAGTCC TTATGTTAAA TGTAAACAAT
     1441 TGAAATATTC TGATGGAGAT TATATACCCA AAGTTACCAG TTTTATTACC TCAGGTGAAT
     1501 AACGCCTTTT AATTGAAAGT TTAAATTGTA ATTAAAAATA TATTTTATTC ATATAAAATA
     1561 GTAAAATATT TAAAATTTTT TAGAACTTGA CGACTATACA AGGGCTTTCA AGTGCAGTGG
     1621 CTATTCTAGA ATCGTCAATA AGATCAATCC ACAACTTTTT GAAGAAGAGG AAACTACTCA
     1681 GGAGCTTTCG GAGAAAAAGA ACTAAAAAAA ACTATCACAA AACATGTAAG TTTTCTTTAC
     1741 TTAATTTTTT ATTTTAGTAA TATTTTAAAA TTCAATATAA TAATATTAAA CAATTTATAG
     1801 GCCTGTTGTA TCTGAAAATG CCCCTGAATG GGTTTTAACT TTTTGCTCTC AAGCTGGACT
     1861 TAGTGTTCCA AAATTTTATG AATATAAAAA AATTGAAGAT GAAATAGACT TTGCATTAAA
     1921 TGAAACTTGG GATCTTCCCG AACATAACCA AGAAGCTGAA CGTTGGTTTA ATGAAATTTT
     1981 TGAAGAAGCT TCTTGGTATT TTACCTATGA ACAAAATTTA GATGATTGGA CTTATTATAT
     2041 TATTATGAGA ATTCTACGAA AATATTTCAA TGAACTCAAA TTTAATCGAA CTGTTATTTT
     2101 TAAAGATGTT ATTTATGATC CAGAAAGAGA TCAAATTTGT TAGTATTATT AATTTTTTTG
     2161 TATATTTATT ATTTTGTTAA AATTAAATAA AACATTTGTG TGCTATTTTA GGTCTAATCC
     2221 ATTCATAACT ACTTACACTA GTATTCCCAA GAGGATAATT TTAATTTGTC ATTATTATGA
     2281 TATACCAATT AAATTTTATT ATCAATTTGC ATTATTAGTT TTTAGAGTTA AAAAAGTTGA
     2341 ATATAATAGA AAATTTAAAG AATTACGAAA ACAAAATAAA GAATTTTTTT TATTTGATTC
     2401 ATTTTATGAA TTATTAACAG ATACTGAAAA ATTTTTTGTT AATTTAAATG TTGAATATTT
     2461 TAAGAATCAA CCAAGTATGT TAAAATCTCA AATTATATTT TATTTAGGAA CGGGAACAAA
     2521 TGTACTATCA TATTAAATCT TGATTACAAA TATAAAAATC AAGGACATTC ATTTGCATTT
     2581 GCACCATTAG GATTTGATCA GGAACAAAAT TTTTATATAT ATGGATATTT TAATGATTTA
     2641 AATTTTAATT TTAATTTGTC ATTTAAATAT AATGAACATA ATTTTATGAT TGAAAAAACT
     2701 GCTAGTTCAA ATATTTTTAT TCTTAAATTT TTGACTTTTT CTGAGGTAGT TGAAAAATGT
     2761 GTAACAAGAA TTGAACCTAT TTTAAAAGTT TATTGTTGGT GTAATGGTTC AGATCCAGTA
     2821 ACTTATAGAT TAACTGATTT AGAAATATAT CATTTTACTA AGTTAAATAA TATTCGTGTT
     2881 AGATTTTGTT TAAGAGTTCC TTTTGGTAAT TCAGATTTAA TTTTAAGATA TTGGCATTGT
     2941 TCTAGAGAAA TAGATATGTG GGTTGATTTT GAACAAGTTG CTTTTATGAG ATTTATTAAT
     3001 CATGAAAATG TTTCTTTTGC TTACGATTTA AAATTTCCTA AGACTGAAAA TTTATTTTTA
     3061 AATTATTAGG TCTAAATTTT TGAATTTTGA AGGAGATAAA ATTCTTTGTT TATCTGATAC
     3121 TTTAAATAAA GAAAAGCCTG AGGATTTTTA CAAAGTTAGA GAATCTCAAA TTGATTATTT
     3181 ATCAATTGCA GTAATTCGGA CTTATGATAA AAAAATTTAT TTTGCTTTAT TAAAAATTAA
     3241 ACGAAAGAAT TTTTCTCATG TTGTATTTGC TAATTATAAA AATGTTGATT TTGTTTCTAT
     3301 GCATTCTAAT TGTTTACCGC CAATTTTTAA AGACATTTTT TTAAAAAGTA ATGTAAAATT
     3361 ATTTGATGAA TATCCAATTG TTGATTCTTA TGAAGTAATT AAAACAACAC AGAATTTAAT
     3421 TAATGTTGAT TCAGAATTAA ATGATCCAAT TTCAATATTA CACCCTCATC TTGAATTTTT
     3481 GCGAATGAAA AGTGAAACTT TGATTTTACA AACTCTAAAT ATGTTAGTTA ATAGAGATTA
     3541 TTTATTTAAA GGTATTGAAG ATTTAAATTT AAATGGAAAA ATTGTTACTT TAGAACAAAT
     3601 TAAGGAAGAG AAAGATTGAT TTTTTTTATA TATTTTTTTA GGTCTCTCAC ACCGTCTCAA
     3661 ATTAAAACCT TATCAAAGGC AGTTAATTTC CTTAGAAAAA AAAATGCTGA ATTACCATTT
     3721 GAATCATTAA AAAAACACGG TTTAATAGAT GATACAGTAG AAGCTTTTGG AAACAAAAAA
     3781 TTTCAGAATC CAGAATTTAT AAAAAAAATC ATTGGCTTTT TACCTGGAAA AGTTGTATTT
     3841 GAACCAATCG TGAAATATTT AAACGGTATG CTTTCTGAAC TTGAAAAAAC GCCTGTTATT
     3901 AAGGCTACTA AAAAACGTAA GACTGATGAT GATTCAATAA TTACTTGTGT TGATGCTACT
     3961 GAAGCTGCTG ATTTTAATGA TTCAAGAATT CTTGCTGAAG AAACACACTT GCTCTACACT
     4021 CCTGCTAAAT ATGTCAAATG GTGGATTCCT GTAGAACCAT CAACAACTGG AGGTATTGAT
     4081 CCTCGTTGTT ATTGTGGTCA GGAATGTAAA AAGGAAACAA ATCAATGGAG TGGAGTTAAA
     4141 GAAATTCTAT GTAAAAAGCC AATGAAACAA AAATGTGGAT TTAAGATGAC ATGTCATGCT
     4201 TTCATAAGAT TTCATGACTT AATGTTGAAA CCTTTTGGTC TAAAAGCTTT TCCTTTACCA
     4261 TCTTGTAGTT GTAGTTTAGT TGATTCAAAA AATGTTGTTT TAAGAGGCTC TAATCCAAAT
     4321 GTTGAAAATC CATCACTTTG GTTTACATGC ACTAATTGTG ATACTAGATA TAATTTTAAA
     4381 GATCAAGAAG CTAAAATTTT GAAAATTTGT AATGTTAAAG CTAATTCAAA AAAAACTTTG
     4441 CCAAAAATTG ATGAGGAGGA TGAAGTAGTT AAACCAACTA CTTCAAAACC TGCAACCAAA
     4501 GATGTCATTG ATTCTGATGC TGAAACAACT GGTGATGAAG ATGATGAATC TGATTCTGAT
     4561 GATGACAATG TCTCTCAAAC TTCTCACCTT TCTCAACTTT CTGAACAGGG AATCCAGCAA
     4621 TTGCTCGCTG CTGCCGTTCA ACAACTGCCC AAAGAAACCG TTGGTGGAAA AAAGAAAAAG
     4681 GGAAAAAAAA ATGGTGAACC GATGCAAGAA TGAAGTGCAA ATTGATTTTT TGAGAATTAC
     4741 GACTGAGAAA TATGTTCCAA TTGTGTTGAA AAAAAGAACT ATTTATCCTA AAAAAATTAT
     4801 CATAAAAAAA TTTAATGAAC GTTATGTGGT AAAAATTGTG TTTAATTTTT TACATTATAT
     4861 GTTTTTGAAG TATCCTGATG AACTGTGGAG AAAGCTAAAT AATTTTTTGT GTGCTAAAAA
     4921 TTTATTTCAT GATTTAAAAA AAACGATCTC TTGTACCATA GATCGTAATA ATAATTTGTA
     4981 TGAGTTGAAT GTAGTAGGTT ATTAGAAAAA ATAAATATTG TTTGCTTTAT AAAATTTGTT
     5041 TTTATTCAAT ATTTTACATC AATCATGTCC ATCTAATTTT TTATAAAAGT TGAATATATT
     5101 TAAATCATTG GAATACAAGT AAAAATCAGT TTCTTCATTA AAATAATAAT ATGCAAATAA
     5161 ATGTAGATTA ATTTCATCGT CTTCAGATAT TTCATACTGT AGAACTTTTG GTGCATAAGC
     5221 TTCCCAGTAG GTATATGGAT TGTTTTCTAA TTCAGAACCC AAGCAGTAAG TTAGTGCATA
     5281 AAGTCCACAA CTGTTGGCTT GACTACTTTG TCTGATATGA CCTTCATCAG CAGCAATGAC
     5341 ACTTTCAATT GGTGGTAGTC TGTAGTTGGT ATCTTTATAG TACATAGCCT TGGGACATCC
     5401 AGATGAATCG TGAAATACAT AGTTATCATT GACTTTTTGT ATAACTAGCC AATGATGTAA
     5461 ACTATTTCCT TCTAAACCAA CAACTTGGGG AAAGTCTTTA TTATAGCATT TATGTATGTA
     5521 TTCGTAAATA TTTTCATATA CTTTTGAATG TTGACAATAT TTTTCTAATA CATTTTTAAT
     5581 ATTACTTGCT AATAGCGGTG TATATTCATT AAAAACTGCA GTATCTTCCC AAAATTGATT
     5641 TTTGAAAACT GGATTATTAT ATAATTCATT AACAGCTGAT CTTTGAGATT TCATATTGAA
     5701 TTAATTACTC TACCATTAAA TTCTTTATCA ATAATTAATT TTTGATCATA CATTAAAAAG
     5761 GTATATAAAT TAACTGTAGT TGCAAATGCT TCTTTAAATT CTAATTTAAT TTCAATACTT
     5821 CCTACCTCAA CGCGTCCTGG AATGAATAAA TTATTGCAAT AAATTAAAAG TTCAGCAAAT
     5881 ATACCTGTTC CCATTTTAAA ATCTAAGTAG TTTAGACCGT TAGTATCATT TGTAATATAG
     5941 TTTCCGACGG CATTTCTATA TCTTAGATAA AAATCTGCCA TACCATTTCC GCAATCACTA
     6001 TTATTACTAA TACCACAACC TTTAATAGGC TGACCGTTAA CTAAAATTGA ATAACTTTTA
     6061 ACATTAATTG TTTCAAATTC AAAATGATTT TTAGTTTTAT CACTTTTATT ATACTTTGCG
     6121 ATAACAAAAA AAATAGCTTT AGGTAATAAT GAATTCATTC TTAAGACTTG ATTAAAAGTA
     6181 GTTGTTTGAT TTGGAATTAT CCAACGTTGG GCTCTCACAT CAAAATAATC GTAAATTGCG
     6241 GTCGGATTTG TGTAAGGATT AATTGGTAAT TCAAGAGGTG GAAATCTTGT TTGATTATCT
     6301 AAATAATTTT TTCTTAATAT ATCGTATGCA CCTGCTCTAA CTTTGTAAGT TGCAAAATTA
     6361 CATGTTATAT CTAAAATATT AAATTCGTCA AGAGCAGCTG TTGAAGCACC ATCAATTTTA
     6421 AAAAGAGCAT TAACATCATT TTTAACTAAT TCAAATCTTA ATGGTACATA AGGTGCTAAT
     6481 ATTTTTTGTT TATTGGTAAA ACCGTGAACA GGAATAAAAT ATAAATAACA ACATGATTGC
     6541 ATAATGGTTT CTGATTTTTT AGTTGATTTT TCACTTAAAA TTTTCCAACG ATTTTGGCCA
     6601 CCAATATTTG TTTTTGGAAC TACTTTATCT TTAAATTGAA AACTTCCAGG TGTGTCAGGG
     6661 TAGAGTAATT CTAAAGCACC AATATAATGT TCATATTCAT TTTTATTAAA TAATCTTCTA
     6721 AATACATAAT GCCAAATGTC AGCATGTGTA TCAAGATTAT CTAAACAATA TGTATTTGAA
     6781 CCAACTGCTA CTTTAACACA GTTAAATAAT CCTCCTGCTA AGTCACACAT TGGTAAAATA
     6841 TCAACCTCAT TTTTAAAAAC TGAAAAACTT ATTTGTACTT TAACTTTAAA AAAAATTGAA
     6901 TTTAATAAAA TAGGATCTGG TCTCAGTAAT GTGAACATAA TATTATTGCT GGATGCAATT
     6961 GTTATTGGGC TTAATTCATT CCAAACAGTT GGTCCACTAA AGAGAGAGTC GGGCATAGTT
     7021 TGTGATTGTA TGTTTAATTC TTCATATTCA ATTGGATTAG CTAACGCTTG TTGATCTAAT
     7081 TCATCTTTAG CATTATATAA ATTTATTTGA CTCAACCAGT GGTTGACCAT CCTATCATCA
     7141 TTAGCCATTG TTGTTGTTGT AGTATTTGTA CTCATCTAAA AAAAAATTTA TTTTAATAAT
     7201 TGAGCCTGTC TAAACCAAAT ATCTTTAGGA TTATTTTTAA TTTCATTAAT TAATAAATCT
     7261 TTTGCTACTT TTTCAGTTTG TTTTTCGGTC ATCTTATTTA ACATATCTTC AGCTTTTTTT
     7321 GTACCGATAT TAAATAAATT TTTCCCTACA CTTTTCCCAA TATCTCGAGC CTCTTTTTTA
     7381 CTAAGAGTTT TTTTAACAGC GTCCCAAGCT AATCGAGTCC ATGATTTAGT ACGAGTAGGT
     7441 TCAACGTCAA TATTTCCAAA TTCACTTAAA AAATCATTAT CTAAATCACC TTTTCGTCTT
     7501 GAACGTCTCG AACGTTTACG TCTTTTATTT TTGAGTGCGC GCATTTTTGT TATTTTTTTT
     7561 ATTATGTGTT TAGCTCTTGC TTTTTTAATG CCCATATTTC TTACAGCCCC AATTAATCTT
     7621 TGTTTACTAT GCATAGCAGG TACTAATTTA GCCATTTTAC CTTTTCGTCT GTCATAATGA
     7681 CCTTTTCTTG CCGGAATAAG TGTACGCATA TATGATCTTT GTTGCATAAT TTTATTAGGA
     7741 ATTACTTTAC CATATTGGTT TATGTATGCA CCCTTTCGTC TCATTGCTGA ATTTCTACCG
     7801 AAATATTGTT TACCTAAATT TGAAATTAAT TTAACGCCAC CTAAGGCTGC TAGTATAGCT
     7861 GGTATAAATC CTAGACGATT ATGTTTTTTT CTTCTTTGTA ATATTAAAGA CCTATATGTT
     7921 GGATCCATAA AATTCTAAAA AATAAAATTA ATATAAATCA GTATAACCAG TATTTTTTTT
     7981 GGTAAATTGT TTTGCTGCAC CGTAACCCAT TGCAGCTAAT GAAGGTAAAG CTGCAATTAA
     8041 AGTGCCTTGC AATACGTTTT TCCATTTGCC CGCTTTACGT TTAGATTTTT TAGTCTTACG
     8101 CGATCTACGT CTCTTAACGC GTCGAGCAGT TTTAGTAGAT TTTCTACTGT AATTCTTTGT
     8161 TCTTTTTTTG GATCTTTTCA TGTTTCCTTG TTAAATATTC GATTGCTTTA GGTATTGCTA
     8221 TTCCTGCAGT AGTAATCAAA GCTTTTTTTC CAATATCTCG TACTGTCTTG TTTTTCAAAA
     8281 AATTTTTAAC TGTTTCACTC TGTAATAAAT TATACAAAGA ATCATTAACA CTAGATTTTC
     8341 TAATATCAGA AGGCATAGCT GTAAAAGGAT GAACTGAATG GGTTCTAAAT AATTCTTTTT
     8401 CTCTTATTGG TTTTGAAGGG GCTTTATGTA ATTTATATGC TAATAAACGA TAATCAAACG
     8461 GATTTATTTT ACTTTTACGA TTTACTGCAT GCAACGTACC ATTAACAACA TCATTTAAAT
     8521 AACCCATTCC AAAATTATTT AAGATATTTC CTACAAACCC TCTTCTATGA TCGAAAGTAG
     8581 CTAAACCACT ATGTCTATTC CATTCTGGTT GTTGCCCTTT AGAAAGAGAA ATAATTGTTC
     8641 CTACAGGATC ACCTAATGTA CCAAAAAATG ATCTTCCAAA ATCATTCCAA TATCCCGATT
     8701 TCCTTTTTTT ACTCGGTGAA CATACTCTCG AAATACGTTT TCTTTTTACC ATCTGAAAAA
     8761 TCATAGTATT TTTTAATCAT TTTAATTAAT ATTAAAGTCG TTCTATTTGG ATCAATATTC
     8821 GAATTGTCAT CACCAATAGC ATTTTTTATA AAAAAATTAA AAAATGAAGT TTTACTACTA
     8881 ATTGTATTTA GCGGTATATA CATTGGTAAA CTTGTATAAT TAATTATACG TTTTTCTTTT
     8941 AAATCATTAT TAGTAATTAC CAAATCACAT AATATATTTT CAAATTGATT TGCGATAATA
     9001 TTTTTTTCAA TAACATTAGT GTAAACAAAT AATTGATTAT TATCATCATC TTTAATATTT
     9061 TTATTAGATG ATAAAGATTC TTGATTTTCC TCCTCAAACA ATTCATCTAT TTCAAAATGC
     9121 ATTTTATAAT TTTTTAAGGT AAGTTTATAA AAATTTATAC TATTATTTGC AGTATTATTT
     9181 TGCTGCATTT TATCAAAATC AATTTCAACT AGTTCGTCAT AAATTTTTTT ATCACTTTCA
     9241 TTCCACGAAT CGTTCCAAGA AAAACTTTCC GAATTTCCAT AAAATCTATC TGTTTTATCA
     9301 AATTCAAACT CATAATCAAT TTTCCAAATT AATTTATCAT TAAGATCAAA GAATTCCAAA
     9361 CTATCTTTAA AAATTTGCGG AGTTTTATAA TTAATGGGAT ACTTTTGATT AATTCGACTA
     9421 TTTTTACTTA ATGAGCTAAT TATAAAAAAA TAGGCCGGAT TTTTACTAGT ATCTAAATTT
     9481 TTTGGTATGT GAAACATAGA ATTATTTGCA GCAGCCTCTG CTGACGATTT AGCAGTATAA
     9541 AATATATTTT CTTTAATGTC AAAACCTCGT AAATATAACA TATCTAATAA ATCTTTATCT
     9601 ACTTGAGTAA ATTTCATATT CGATAAATTT ATTTGAGAAG ATAAATAAAA TATTGGATTA
     9661 AATATTAATC CTTGTGTTAA TTCACTAGGT TTTACGCCTG GGAGAGTATA ATAATCTATT
     9721 GAATGAGTTT TGTTTAATGT AAAACCATAA GCATAATTAA TTTCATTAAA TAATATTCTA
     9781 CAGTAATCAT TTGGGACGTA GGTTTTTTTT AATTTAGGTT TAACTATAAT AGTTTCTGGT
     9841 TCTGGTATTA TAACTTCAAC TTCAGGTGGT GGTACTACTT CAGGTGGTGG CACTACTTTA
     9901 GGCGGTTCAG GAGGGGGTTG AATGATTTCG GGCTCAGGTA TTTCTATTTC CACTTCAGGT
     9961 GGTGGTATTA CTTTAGGCGG TTCAGGAGTT ATTTCTTCTT TAGGTGGGGG TTCAATGATT
    10021 TCGGGTTCGG GTATTTCTAT TTCTACTTCT GGCGGTGGGA TTAAAATAGG AGGATCAGTC
    10081 GTTATTTCTT CTTTTTTTGT AGGTGGTTTG ATAGGTGGTT CAGTGTTTTT ACTTAAGAGT
    10141 GGAATAGATA TCATCATCGG ATATAAAGCA TCGTATTCTT CATTGGATAT TCCAGGTATA
    10201 AAATTAGTAA AATTAGAAGA ATTATTTGAA AATGTATTAT TGTCCATAGA GCTGCTGAAA
    10261 AGTATTACTT TCTCGTAACT CTGACCTGCC ATGTTGATCA GTATGATGAA TAATTAATGA
    10321 TACTAAACAA GATTCTTTAT TCTCAATGAA AGGATGTGGT TTAAAATTTT CATCTAATAA
    10381 TTTAACTCGA AAAGAATTTA TTGTTTTTGA ATTAGGGTGT AGAAAATAGA TATTACTAAA
    10441 TGGTACAGTA AATGTTATTC TTCCTTCAGA GTAGTCAGAA TCAAAAACCG GTACAATACC
    10501 TAAAATGGGA TAGGAATTAT TACCACACTG TATATTTTCT ATGCCGTCCA TACATACGTA
    10561 AATATGATCA GCCGTTGAAG GTGGTGGTGC TTGAGTGGTA GTGATTTCGT CTTTTACTAT
    10621 CCAATTATCA GTTTTATTGG GGTCCCACAT TTGAATAGTT AGAATATTTT CAAGTAATAA
    10681 TTTATTTTTA GTTAATTTAT TAATAGTAAA ATTGGGATTT ATTTGTAAAA AAGTATTCTC
    10741 ATTGTTATTA AATATTTTTG AAAATTTAAA TTCAGATGAT GTTAAATAAG AAAATAAAAT
    10801 ATCAACGGTG ACTGTTGATC GATTAAAAAA TAATTCACAA TCCCAATTAG TGGTATATTG
    10861 TTTATTACGT TTCCAAGTAA CATGTACATT AATACCAAGT TTTGTAGTTT TATCATAGTA
    10921 AACTGTACCC AGACGTAATT TGTTTGTTTG TAAAACTGAA CTATATAAAT CACTAGTATT
    10981 TTTTAACAAA TCATTATTAT AATCATAATG AACATCTAAA GTTTTTGGTA ATTTTAAAGT
    11041 AAAGTAATCA TTACTAATTA CATCATCTGA ACCTCTTTGT TCTAATATTT TTAAATTAAA
    11101 ATATTGCACA GTAAATTCAT GTGGGATTTT TTTTTCATAT AAATTCCTCA TGATTTTACA
    11161 TGGGGTATAA ATATAACTTT CACATTGAGA CGATTTTTGT AAAATAGGAG TTGAATGAAT
    11221 TTGTAAGGGT ATACTAATTT TAGCTAAAGC AATAGTTTCA ACATTTAAAA GTGTTGGACT
    11281 TAAATTATTT GAAAAATCTG ATGCATTATT ATTTGGATAG TATTGTAAAT TAGCTGAGGA
    11341 AACTAATCTA ACAATTTGTT GATTCGATGA TTCCATACTA GTATATTTTA AATCAATGAT
    11401 AGTTGGCCCC ACTAATAGTG GATGTAATTC TCCTTTTAAA TTGGTTATGG AAATTGTAAA
    11461 CGAATTAATA TTTGAAGATT CAGATCCTAC ATAAAAAAAG TCACCTGTAA ATGTTAAAGA
    11521 AAATCTTTCT TTTTCTTTTA ATTCGGTAAG ATTCACTTGA AAATCATTTA AACAATTAAT
    11581 ACTTTGATTA GCAATTGTAG TATAAGCGGA TCTATTACAA TTTATAAAAA AACAATTGTT
    11641 AGTATCAATG TAGTTTCTAT CATCTATATA CTTCGGGTCA ATATATATTT CACAATCTAC
    11701 TTTTAATAAA CCAATATAAT TAACATTTTC TAATTGAAAT GGTAGATCAT TTGTGAAAAA
    11761 ATTCGGGGTA TTTTCAGGAT AGCTTTGCAT ATTAGTATTA GATACTAATC TTATTATTTG
    11821 TTCATTCATT TTTTAATTGA TATTTATCCT TCAAATTTTG TAATTCAGAA TCTGTAACAA
    11881 ACATTATATA TTCTTCAAAT CCACAATAAT ATTCATGTTT CATTGTTTTT TCGATTTTTA
    11941 CTCCTAAAAA TTTACTTAAT TTAATACATT CCTGGTAAGC CGTAAATAAC AAATTAAATT
    12001 TATTAGCGTC TAATTGTTTA AAAAAAACTT TTGTCGAATT CACATCTACA GGGTTACTAA
    12061 ATAAAAAAAT ATAATCTGAA TTTAATCTCA TTGTTCTAAA TCCGTCAGCA AACAAATTAT
    12121 GTAAAGTAAA AATGCTGATA ATATTATTAT GATGAGTAGT TACATTAAAT AAATCAGTTA
    12181 ATAAACTCAT TAATTTTTTA TCTTTTATAG CATCGACCAT AAAATCATCA ACTATCAAAA
    12241 TACTTCCATT GGGAATAGTC GTTTTTAATT CCCATAATTT TTCTAAACTT TGATATGAGT
    12301 AAAGCGGGAT TTTTAGTCTA TCTAAATTTT TTTTTAAGTT AGTCCAAGCC TCTTGTACAG
    12361 CAATCTTTGA AAATAAATAT ACACCAGACA AATTATATTT AAAACTCCAA AATTGAGGAG
    12421 AAAATAAATT AGATATAAAA GTACTTTTAC CAGATTTAGT AATACCATTA ATTAATATAT
    12481 TACTTTGTAA GGGTATATGA ATTAAACTTT TAGTTATTTT ATTTAGTTTA TCAATTAATA
    12541 AACCAGTTTT TGTGGATTCT TTACTTTTTT TTGGAGGTGG TTCTTCAATT TCACTTTTTT
    12601 CAATTTCATC ATCAGTTTCT TTTTTTCGCT TTAAATTTTT TTCAATTAAT TGATCAAGTT
    12661 TTTTATCGAC ATTGTCAATT TTGTTTACAT CTATACCTCT TTTTTCTAAT TCTTCTTTTA
    12721 TTTTTTTACG TCTTGCTGCT TTTTTATTAA TTTCATCAAC TTCATCAAAA ATATTCACGT
    12781 CACTTAAATC AATGGGAATA TCATTTTGAT TTTTTTTATT TTTTAAATTT TGGACGACTC
    12841 TTTTTGAACC TTTCGTAATA TTTCTTAAAG CTTCAATATC TAATTTTCTT AATTGTTTTA
    12901 AATCACTTTT ACTTAGTAAA CCTTTCTCTG CTAATTTTTT TTTCTCTGCC TCTAACTTTT
    12961 TAAAAGCTTC TAATCTATCT TTACTATTAT CAAATTTAAA AATATTTCTT AATTCTTTAA
    13021 TCAAATAATC TTTAGAAACT ACAACATCAT CATTTTCCTC ATCAGTTACA TAGTTATCAT
    13081 CCTCATTGCC CCCTTCGGCT CCACTTAAAT AATTATCATC TGAATCAATT TCCATCACTA
    13141 TAAATTTTTA TTTAAATCAG TTAAAGGATA ACATAAATTT TTTTTTACAT GATATTTATG
    13201 ACATAATTCT TTAAAATTCA AAGATATAGA AACAGTAGAA CTTTTTACAG AAAAGGGAGA
    13261 TTTACCTTGT CCAATAGGTC TGTTCAAATG TCTTTCAAAT CGATTATAAA TCAACTTCTG
    13321 GGAGTTGCCC CGAACACAGT TGTAAAAGTG TTGGAGGGTA ACTCCCCGAG TATTTATAGG
    13381 TTTTTCAAAG TTGTCGTTTA AACATGAGAA ACAAAAATAT TTACGCAATC CAGAACCGCA
    13441 TTCACATGAT GATTGCTCAT CAGAAATGCG GTGACCTTTG ATCCGAAGTT TTTCTCCCTT
    13501 TTCTGTAAAT AACATATAAG CTTTTAAACC AAAAAAAATT GCATACAAAG TTTTTGGCGT
    13561 CGGAGTGCCA GCAAACAAGT CCTCTACCTC TACATGATAA TCAAAGTTTT TTGTCACTTC
    13621 ATTATAAAAT CCAACAGATG GAGCAAACAA ATTGGGTGAG TTTTTTTTTA AATGTTTCAA
    13681 TTCTTCAATT GTGATAACAA CAGAGTCTGT ATCACCATAA ATTGGAGTAG GCAACTTAAT
    13741 TCTAGGAGAA AAAATAGAAA AATTATTCAT TTTGCATCTT TGAATTAAAT CCATCTTAAT
    13801 AACTCTACTA TATGCAAACA TTATAGAAAT CATTTGAATG GGAATTTTAT TGTTTGTCAC
    13861 ATCATATTCT TTGATGATGT ATTCTTCATA ATTGTCATGA ACGATAATGT CCATCAATGT
    13921 ATGAGTTAAA AATTTATTAT TGTTCGACAA CAATAAATTC ACATAATTAA AGTCTTCAGA
    13981 TGTTTTACAT ATATGGGAAA TTGTCCGATC TTTTTTTTCG CCATATTTAC CTATGGCCGA
    14041 ATTAAGTCCA ATTTTACCAC ATTTAGTTTT CAAAGTGTTT TTTTCTTTTT TTCCATCATC
    14101 CTTCATTTTT GCAAAAGTCT CTACAAATTT TTTAAACAAA ATACATTTAC GTGGAAATAT
    14161 TTCACCTTCT AAAAGTTCAA ATTTAAATCC ATAAATAGAT GAAAGCCAAA TATCCACGCT
    14221 ATTTAAATTT TGCTCACACG ACATGTAACT CCACGTTAAA ATATTTTTTC GACATTTTTG
    14281 TGGTAGAGGA GAACAAAAGT TAGTGATAAC TGATGGAGGA ATGACTTTTA CACGACAACA
    14341 AAAAATGGGT AATGATTCTA AATCATATGA TAAAATATTT TCACTGAAAT GTTTTAGTTC
    14401 ATCCTCTACC ATCGGCCTGG GTTTCCAAAT AGGCATATAA CAGGTAAAAG AAGTCGGATA
    14461 ATGGGAGACA ATATCCACCA TACCCAGTTG TTCTTCACAT ATACCTGTAA AATAAGTGCT
    14521 CACCCATCCC CCGTAGATTG ATTTGACCCA TAGTTCGTAA CTTTCGAAAC ATGGTGCAAA
    14581 TATTTTGATT TTTTTAATTT TTTTCACTCC ACCTTGTATT CCAGAATTAT AAACTTTTAA
    14641 ATATTTTAAA TTTTCTTCTT CTAGAGCCAT TTTAAAAGAA ACCCATTTGG TTAATGAAGG
    14701 GGCACCATGA AATTTAGTAA TATGAATATT ATCAAGAAAT GGTACATAAG AATTATACAT
    14761 TTCCATAATT TTGTACCATA CTTGCATGGT TACTTTAACA TCTAATTTGC AGTAATGCTC
    14821 TAGAAGATCA AAAAATGAAC ATCTATTTTT ACTTTCCCAC ATTTCTTTGG AAGATAAATA
    14881 TTCTTCCTCT GATTTAAAAT AATTACAATG TGGGAAACCA TCTTGATCTT TTTCAAAATT
    14941 TTCTTCATCT AAAATTTGAA ATGGAAATGC ACCTTTGGCA TCTTGGACTT GTAAATCTTT
    15001 AGCAATTTGT TTTAAAGAAG TTACATTTCC TGTATATCGT AGAATATCAA TAAACCAAAC
    15061 ACTGGTTTTT TCGACATTGA ATGTGTTATA AATTATGGCA CCATCTTTTT GAATGTAATT
    15121 ATATTTTTGT TTTTGAAAAG TCCATTGATC AGTTACATAT TTTCGAATTT CATCCATAAA
    15181 AAAAATAAAA TCATATCGAC TACTGTTAAA TCCAATCAAA TTTACACGAT AATTAGCTGG
    15241 ACAGTGAGTA AAAATGAACT CTTTCAAATA TTTAAAAAAT GCTTCAACTG TTAAAAATGA
    15301 TTTTTCAATT AGATTAGACT TCCAATAAAA TGCAATACAA ATTAATACAG GAATATGAAC
    15361 TTTATTTGGT TGTGCACATT CAATGTCGAG AATGATATCT ACAACATTTT TTATTTTTTT
    15421 TAGTTTTGGT AATTTAACAT GAACATAATT TTTGCGTGAA ATGTTGTCAG TTTCACAAGT
    15481 GTGAATATGA ATGAAAGTTC TATTACAATT CACGCATGTA TTTTCAATGC CAACTAAAAA
    15541 ACGTTTCTTA ATAATTAAAA TTTGTTTTTT AACTTTTTGA GATGCTAACG AAAAATACTC
    15601 AATATTATCT ATTACTTTAA CTACAAATTT TTTATTTTTG ATTAGAAATA GAACAAATTC
    15661 TTGAACAGTT AAGCGTCTTT TAATCAATTT GTCATAACTA ATTTTAGCTT TAAAATAATT
    15721 ACAAAAACAA TTAACAATTT CTTTATCAAT GATTTGATTA GGTGAAAGTA AAAATAATTT
    15781 TTTACCATTT AAGGTGCATT TCTTTGCAAA TTTCTTAACC TTCGACGACA TGACTGAAGT
    15841 TCCCTTGTAT GAAAATTCTT TTGAGTTTCT AAATCTGCCA ATAAATTTCG ATAGCTAGTA
    15901 GTGTTTCTTC TAACACGTCT ACCTCGAAGA TCTCTTAAAG CATCAGCAAT TTGGTCCAAT
    15961 TCATATTGGT GCTCTTGAAT TTCATTATTT AATTCAGACA CTTGATTTTG GTATTCAATT
    16021 TGAACTTGGT CTTCTTCACT CAAAACTTGA TCTTCAGGTG AATTATCTAA TTGTAAATAA
    16081 TCCATTAAAT CCGATAACTC ATTATCAGAT AATTCTGGAA ATTCACCACT CACATTAAAA
    16141 AAGTCGTCTA AATTTAATGA ATTATCAAGT AAATCTTGTA CTTGATATTC TTCGGTATCA
    16201 GGGTCAAATC GTGGTGAAAG AGGTATATCT AAATTTCGTA AACGAATTAA TGCTCTTAAA
    16261 TTTCGTCTTA ATTGATTTAT TTGATTATTT AATTGTCGAT TTTGTTGTTC AACTCTTCTT
    16321 CTTTCTTCGA GTACAAAACG ATTAAATCTT CTTCTAGTTG CTCTCAAGTC AATTAAATAT
    16381 TGATTATTGT CGTTTAATTG ATTTTGTAAT TCTTGAATTA AAGACTCCAA ATTTTCTATT
    16441 CTCCTCGTAA GCTCATTTCT TCTGTCTTGT TGCACTTGTT CTTCAAAATC ATCAGAATGT
    16501 TGATCTTCAG GTGGTTCATC ATCTGGTGCA GGTGGTTCTT CTTCTGGTGG TTCTGGTTCT
    16561 GGTTCCTCTG GTGGTGGTTG TTCCTCTTCT TCTTCATCAG ATGGTTCTCC AAATGGTTCT
    16621 GAAATAGAAA AATCTGGAAG TAGTACATTT CTGTGACGAA AGTCAAATCC AAATTTCAGA
    16681 GTAATAGTTC CAGAACGAGC ATCTTCGGGT TCATAATTTT CATCTCCACT AATTAAAAAA
    16741 TTTATATTAG CGCTATTAAG TCTTTCACCA TTTGCCATCA TACGTAAATG AATCAAAAGT
    16801 TCACGAATGT AATGTTCCCA ATGATAATAA GCTCTATTCA TTTGCATGTT AAACACTGCA
    16861 TTTGTTGCTA AACGAATTGA CCCTTGCATA CCGATAAATT CTCTAAAATT ATTTTGAATA
    16921 TACATCCTAT AATATTCTCT CCAAGTATGT GTAATTGTCA AATACAATTC TTGTAATTCA
    16981 TGCGCTCTTA AATTATTTAC ATCATAATTA CATACTAAGT AAAACCAAAC TCGATTATTT
    17041 ATTGTATTTC TTCTAGCACG TATATCAATA TTCATAGTAT TCATTTTTTA ATAGGTGGTG
    17101 TTCTTGAATC CACATACAAA AAAAGGAGTT ATTCTTTCTC AACTGAAAAC AGATAGAAAA
    17161 GGAAATTTAA CTTCATCAAA TGAAAAAATT AACGTTATAC TACTCAATCC CAAAAACAAG
    17221 ACTATTAAAA TTATTACTAA TTCTAATATA TCTACTATTC CTAAAAATGT GTTATCACAA
    17281 CCGTCAAGAA GTATTGCTAA TTTTAGACCT ACAAATTCTA CAATTAATCA ATCAGATAAA
    17341 TCAACAACAA ATAATGTATT ACCTGCTTCT GCAATTCTTC CAAACTTTCC TATGCTTCCT
    17401 CCACAACCCT ATTTTCCAAC TATTCCACAA CAAGCTCCAA GTCAACAAGT AAATGATTCA
    17461 ACTACAAAAA CAACAAATAA TAAATCACAA CCTTCTGTAT CATCATTATT CCAACAAAAA
    17521 AATAAAGTAA ATCCATTAAA TTATAATGAT AAAAATGTAA ATCCATTAAA TTATGGAAAT
    17581 GCTAAAATAA ATTTAATAGA TAACATTGGT GACGTGGTTT ATCAAATGGA TCGTTTAAAA
    17641 CCATTTATAA AAGCATTTGA AATGGTTGAT ACAGACGGTA CAAATAATTT ATTAATTAGT
    17701 AATATAAATA GTTTATATAG TGAGTTAGGA AATATTAAAG TTTTAGGACA AGCAAGAGAC
    17761 TTAATAATAA ATATTTTAGA AAGATTTAAT GTATTAATGA TGAAAACAAT GATTTTAAAG
    17821 CCTAATGCGC AATATAAAAA AGTTGAAGAT ATTCCAAAAG ACGATACATT ATTTTATTAT
    17881 ATAGCTATGA TTAAAAATAC TTTAGATTTT AGTTATACTT TAGAAACTAT TATTAGTAAA
    17941 TGCATTGAAT TATTAAATTT TAATTTACAT ATTGATAATC GTTCTAGTTC TGATTTTTCA
    18001 ATTCAAGCTT TAGAAAATAC ATTTCGAAAT GTTAATTTGA CAGACAGTCC TCCATTATAT
    18061 ATTTTTTTCA CTGAACAACT CGATAAATTA CCGCCTTCAC AAGTTAGAGA TGATTTAATG
    18121 AAAATTCGTG ATGCAAGAAG TAAAATGCCT AACGAGAATC CAAATTGGTT AATAGATGTT
    18181 ATAAATTCTT TAATAACAAG ATATGGTCTC GCATTTCCAC CACGAATAAG AGAATACATT
    18241 ATAAATCACA TGCTAAGTCA TATAACTAAT TATTCAAAAG CGTTAACAGC ATACATAAGA
    18301 ACTAATCCGA CAGACACATA TACTTTAAAT ACTGCTATAA ATCAATTTGG GTTCAAACCT
    18361 GAATTAGAAG AATTAGAAAC AATACCTAGA TCGCAATATG ATAAAGATTT AATAAAATAC
    18421 ACTGGAGTAC CATCTGTATA TGGAAGAACT GCTCGTGCTG TTGGCACTGC ATTACAACCA
    18481 ATAAAAAATG TCAGTACAGC ATTAGCTAGT TTTACTAGAA ATAATCCAAA AGAAGCTGTA
    18541 ACCATGGGAG TATCATTATT AGGAGCAGCT GGTAAATTAC GAAGTATGTT AAGTGATAAC
    18601 TTTTTATCAA ATTATTTTAG ACATGATTTC AAAAAAGCTA CCTCAAAAGC AGTTACAAAA
    18661 TATTTAGTAA AAAAAGGTTT AGGTAATACA TATTTAACAA ATAATATAGC AGATTATATT
    18721 TTGCAATCAG GTCTTGACTA CGGTTTTGAT ACAATGGATG CAATAACAAA ATTTTTAGAA
    18781 AAAACATTAG AAAACAATAA TATGACATTT GCAGATCTAG AAAGAATAGC ACAACAAAGA
    18841 GCTATAGAAG AGACTCAACA AAGATTTCCT AAAATAGGTC CCGCTCATTT TACAATTACT
    18901 GAAATTGAAA GTATTCCAAA TGAAATAACT CCACCCATAT ATTCATCAGG ATTAGTGTGG
    18961 GAAGAATTAT TTGAGGACGA TGAATTTGAA GATCCCGAAA ATCCTCTTAG TACATTAAGT
    19021 TACACAGCAT TAGACGGTTT CACACATAGA GGTCAAGATG CCATTGACAG ATATAAAGAC
    19081 GATGTGGAAA TACAAAAAAG ATTTAAAGAT GACAAAATTT CAGACATTAT AAAAGAGAAT
    19141 CATACACAAA TTTTAACTAA CATATTAACT AAAATGCCTA AACCTGATTC TGGAGAATCG
    19201 GTATTAAAAG ATGCATGGGA AACATCAAAA GCAGCTGCAA ATTTAGGTAG TTTATACGAA
    19261 AGTATAAATG AATTTGAAGA AAAACCAGAA ACTGAATTTA TAAGTGAAGA TAATAAAGTA
    19321 TATGTAACAA AACAATAACT TACGTTATAT ATTTTGATGG TCTGCATTGA CATTCATACT
    19381 TGTAATGCTT CAGTAATAAA TCTCTTTCAA TCCTGTGGCA ATGTGTTAAT TGAGTCCATT
    19441 TCACACTTTC AACATCACTC TTGTAAACAT TAAACTTGTA GAAATTTTCA CAATCATCAG
    19501 TATGAAACAC AACATATTCA CTGCACTTTA AACACTGGAA AGTTAATGTT TGATTGAAGA
    19561 AATTACGTAA ATAATGCAAA CGTTCACTCG ATAAATTAGT TTCATCTAAT TTCGCTTCAA
    19621 ATAATTTATA CGGATTTAAA TAACAAATTT CAATTTCTTT CGGTAATAAA CAAGTTATAC
    19681 GCGTTTCAAT TGGTAAATGA GATTCAGCTA TATTATTCGA AAACATCGTA AAATGAGATT
    19741 CAATAAAAAT ATGAGTAAAC CAGACATCAT CATAAAAATA ATGATTGATA ATGAAATTTG
    19801 AAAAATTTAT ACTCAGAAAT AATCTCTTTC ACCTGATGTT TGCAATCACA CGCTCTCTTG
    19861 ATATGTTTAA TCAAAGTTAA CTTATCTATA TAATGACAAT AAGGTAAATC CATCCAATTC
    19921 CGATAAATAT ATCGTCCGTT TTCCAAAGTC CTCACCTTAT CACTTTTTAA GTTCGCAAAA
    19981 CACATAACTT GACAATGGTG ACATTTGAAG TAGATGTTAT CTTCTCTTCT AGAAAGACCT
    20041 TCAATCTCAT ACAATAACTT TATTCGATAA GGAGTAAAGT CGAAAATTTC TATCTTGTAG
    20101 AGTAATACGC ACCGCACAAT ATCAGACGAA TAATAAATAA CCTCCTCGCC CATTTTTTTG
    20161 ATAAGAAATA ATGTTTAAAA TATTTTCACT CCTCTTTTAT AGATTAATTT TATCAGCAAA
    20221 TTTTTTATCG AACTCATTAG CTCAGTGGTA GAGCGTCGAG CGGTTCTCCT CGAAGACGTG
    20281 GGTTCGATTC CCATATGAGT TCCATTTTAT TATATATACA CCATTGTTTT ATGATCGATG
    20341 CCAAACATAT AATACAAAAA ATAATAATTT AATTTTTCTA ACTCGGAAAT CCTATTTTTT
    20401 AAATATTTTT TTTTCAATTT TATTTTTATT TAATTATTTT AATAACTATT AACATTTTAT
    20461 AACTATTATT TAAAAAATAA AAGGTAGAGC GGGCACTCCC TATGGGAATT TATATGTTAA
    20521 AATTCAAATT CGGCTTATAC ACGAGATTTT TCAGAGCGGT CACTCCTAAA ATGAGAGCGG
    20581 GTACTCCTTA CGAGAAATCC CATGTTAAAA AAAAATTCGG CTTATACACG AGATTTATTA
    20641 GGAGTGGCCG CTCTCAGGAG TGCCCGCTCT AAAAATATAA AGTGGTGTAG ACCTTGTTTT
    20701 TTGTATTGGG GTTCTAATTT TTTTTTTTAT GGGGACCTTA TCCTAAGACT AGGTCCCTTT
    20761 TTTTTTTTTT TTTTTTTTTT AAATTTTTTT TTTTAATTTT ATTTTATTTA CAAAATATTT
    20821 ACAAGTTGCG GGCCCAGGTC AATCATTAGG GCCCGTTATA TTCAGGCTCC AGCCTGACTT
    20881 CCTCATCCAT TTGACCCCAT GGATTTATGC CAAACACATG TTTGGCTATG GGGTACATCC
    20941 TTTTGTGGAG GGGCCTTCCA CTTTCGTCCC TCATTAAATA CAAGGGGAAA TCTGTACCCC
    21001 CTTGTCGGCA GAGCTGGCAC CGGGGAGAGT CAGGACATGG TGCCGCGATG CAGAGCTCCC
    21061 ATGCCCGCAG CATTCCTTCG ACGTACTTCG TCGCCTTTAG ATGGTAATTG CGACGAAGTC
    21121 TGTGGCCGAC GTTTCGACGG GCACCTCCCG TCACCCTCAT GCCGGGGATG TTCGCTCGTA
    21181 CCTCGGCAGC CCAGCAGCGC TCGAGCCGTT CCTCGCATTG GCGGGCGAGC ACTTTAGCGG
    21241 AGTCCTTGCA GCAACGAGGG TCCATGGCTA AATGAGCCGT GATTCGTCGA AACGCCTGCC
    21301 GC
//
LOCUS       Astyanax_tetra_c       13816 bp    DNA     linear   SYN 26-Jan-2019
DEFINITION  [note=genome binned from sequencing reads available in SRXX].
DBLINK      BioProject: PRJNX
            BioSample: SAMNX
            Sequence Read Archive: SRRX
KEYWORDS    .
SOURCE      Adintovirus sp. (environmental metagenome)
  ORGANISM  Adintovirus sp.
            Unclassified.
REFERENCE   1  (bases 1 to 13396)
  AUTHORS   Tisza,M., Buck,C., Pastrana,D., Welch,N. and Peretti,A.
  TITLE     Uncovering a Universe of Circular DNA Viruses in Animal Metagenomes
  JOURNAL   Unpublished
REFERENCE   2  (bases 1 to 13396)
  AUTHORS   Tisza,M., Buck,C., Pastrana,D., Welch,N. and Peretti,A.
  TITLE     Direct Submission
  JOURNAL   Submitted (26-JAN-2019) Lab of Cellular Oncology, National Cancer
            Institute, 37 Convent Dr., Room 4118, Bethesda, MD 20814, United
            States of America
FEATURES             Location/Qualifiers
     source          <1..>262
                     /mol_type="transcribed RNA"
                     /organism="Astyanax mexicanus"
                     /db_xref="taxon:7994"
                     /note="; /submitter_seqid=""TAM_LOC100493525.1.1"" [Split]"
     source          1..13816
                     /mol_type="transcribed RNA"
                     /organism="Astyanax tetra cavefish adintovirus"
                     /host="Astyanax mexicanus"
     regulatory      1
                     /label="terminus"
                     /note="abrupt termination of read consensus"
     frag            <1..262
                     /date="18-Apr-2019"
                     /note="1 to 1422 of sequence"
     frag            <330..352
                     /date="18-Apr-2019"
                     /note="1 to 45 of Untitled"
     frag            353..425
                     /date="18-Apr-2019"
                     /note="1 to 73 of Untitled"
     CDS             616..1398
                     /label="hypothetical"
                     /product="hypothetical protein"
     unsure          700..819
                     /note="Marasmius fungus agglutinin papain-like PDB:5MU9
                     (79%)"
     CDS             1395..1991
                     /note="Adintovirus conserved protein family 5"
                     /product="Adintoc5"
     misc_binding    1749..1763
                     /label="Rb"
                     /note="IXCXE CR1 L2 Cys"
     CDS             1943..2404
                     /note="predicted structural similarity to PDB:5WOS
                     (canarypox Bcl-2)"
                     /product="Bcl2"
     misc_recomb     2283..2415
                     /note="AT-rich - relatively low coverage"
     CDS             2461..3552
                     /note="protein family rve"
                     /product="Integrase"
     CDS             3596..4360
                     /note="single-jellyroll vertex capsomer; predicted
                     structural similarity to Pfam:PF01686 (Adeno penton),
                     PDB:6NCL (PBCV1 penton), Pfam:PF18565 (glycoside
                     hydrolase)"
                     /product="Penton"
     CDS             4364..4816
                     /note="predicted structural similarity to Pfam:PF17563
                     (cupiennin)"
                     /product="Cupiennin"
     CDS             4822..6129
                     /note="double-jellyroll major capsid protein; predicted
                     structural similarity to 5J7O (Faustovirus hexon)"
                     /product="Hexon"
     misc_difference 5394..5399
                     /note="T deleted based on SRA reads (unifies hexon)"
     CDS             6133..6666
                     /note="Predicted structural similarity to PDB:4EKF (Ad2
                     Adenain)"
                     /product="Adenain"
     misc_binding    6162..6230
                     /note="LXCXE CR1 L2-Cys"
     misc_recomb     6670..6759
                     /note="polyA region - coverage depth shifts from dozens in
                     the late half to hundreds in the PolB half"
     CDS             complement(6802..7563)
                     /note="Adintovirus conserved protein family 2"
                     /product="Adintoc2"
     CDS             complement(7565..7897)
                     /note="predicted structural similarity to PDB:5NH1
                     (Gasdermin D); predicted structural similarity to
                     Pfam:PF05829 (Adeno pX)"
                     /product="GasderminX"
     CDS             complement(7902..8573)
                     /note="Viral genome-packaging ATPase, predicted structural
                     similarity to PDB:4FWI (ABC transporter)"
                     /product="FtsK"
     misc_difference 8150
                     /note="ambiguous base"
     CDS             complement(8593..13092)
                     /note="Type B DNA polymerase; predicted structural
                     similarity to PDB:3BY4 (OTU1), Pfam:PF03175 (DNA PolB2)"
                     /product="PolB"
     unsure          complement(9037..10839)
                     /note="PolB core"
     CDS             complement(join(13067..13470,13608..13617))
                     /label="Oncoid"
                     /note="Encodes linear motifs reminiscent of the oncogenes
                     of small DNA tumor viruses"
                     /product="Oncoid"
     unsure          complement(13126..13278)
                     /note="Beta catenin four helix bundle (57%)"
     misc_binding    complement(13247..13264)
                     /label="Rb"
                     /note="Rb AB groove"
     misc_difference 13485
                     /note="ambiguous base"
     mRNA            complement(13537..13542)
                     /note="weak splice donor"
     frag            13772..13815
                     /date="18-Apr-2019"
                     /note="1 to 44 of Untitled"
     regulatory      13816
                     /label="terminus"
                     /note="abrupt termination of read consensus"
BASE COUNT  4156 A  2734 C  2760 G  4166 T  0 OTHER
ORIGIN
        1 AGAGAGATAA TAAGGGGCAC TGTCAATCAA ACTTTTTGAC AGGTGACCTT TTGACCTTTG
       61 CACTATCAAT CAAACTTTTT GACAGGTGAC CTTTTGACCT TTGCTAGGTG CCCTTTGACC
      121 TCTCCCCCAC AGCACATGCC TCCTTTTCTG GAATGTGACC TTTGACCCCT CAGATCACCC
      181 TATGATGCTG TCAGTTATTA ATTATGTTTT CAATCATCTG TAATTACCAT TGACCCCTCA
      241 GATCCCCTGA CCCTTGAACT CTCTTAATTA TTTTTCTGAT ATCAATGACT ACGAGTCTCC
      301 GGTAATTATT AACTGGTGGC GTGTAATTAC CCCTGCCATT CGTCATTCAT GTTTTGGATA
      361 TGAGGTAATT TAAACCATGG TGACACACCG CCCCGCCCAT CCCTCCGCCC TTCCTGCCCC
      421 ATCCCCACCT CTTCCCGCCC CGCCCAGCCC CGCCCCCATC ATTATTCAGA TTGTCCTGAT
      481 TGGTCAAACA AAAATTCCCG CCAAAAGTAT TGACCAATAA GGTTGTTATT CCTATGGAGC
      541 AATCACAGCA AGCCTGCGAG TGAAATGTGT ATTTAAGAGT TAGCGAGATG TGTGAAGGAC
      601 CGAGAGAACG GAGCAATGGA GTGTCTTTCT AATGCACCGA AAAAGCCATT TCCTGCAATG
      661 TCCAGAACTA CGATAAAGTT GAGCGAGTTG GACAAGACTC AAGTCTGGCG TCTAGTAGAC
      721 GGGACCTACT TTGGTTTTGT TTTTGATGAG GACTCTCCAT ACGTCACTCT TTTTAACAGC
      781 GAGACAGGAA AAGTTGTGGA TGCGTCAGAT CGAGTCGCAG TGCATTATAA GAGCTGGACC
      841 ATATTTTCAG GACACTGTAA AAGCATGACC CATCATGTGA AAATGTTCTG CATGGATGAA
      901 AATCCTAGCT TCTCTGCAGT GATGGAGCCA TGGAGACCCT CAATAAGAGA GGAAGATCCA
      961 CACTTCCTAA AAGTATATGC CCGCAGGGGT GAAGATGGAG AGTTTGTGAT ATGCCTGTCT
     1021 AAGCTATGCT GTCGCAAGCG GACATCAGAT GGCAAGCGGG TTTATAAAGA TGCCCACGTC
     1081 AAAGTAAGGT GGCGTGACTG GAAAGAACTG TATGACGATT GGGTAAGAAA CATTGATCGG
     1141 TTGATTGATG AGATGGAAAA AATTAAGGGT CTGGAAAGAT TGAAAATGAG GTTGAACGAC
     1201 TATTTTGAAT GCAACATTAG CCACCCATTT ACCGACAAGG TTGTGGGCGT GGACATTGAC
     1261 CTTGTGTATG TGAAAGAAGT CAAGGGAGGA GTCAGAGTTT TGACCCGCCC ACAAATGACG
     1321 CAGCATATAA ACCCTATGGT TATCGAGTCA CAGGCTTCTT CGTCTCCTGG GGCAGCATCA
     1381 ACAACCTCTG AAAAATGACT CAAGAACTCT TAAACCTGTA CTCCTATGTT CCTAAAATGG
     1441 ACTATATTAC ATCAGGATCA ACTCAGCCGG AAACATCGGA TGAAATTGAC GGATGTATAA
     1501 GCGCGGCTGT GCTTTCCATC ATCCGGGGTG TGACCGGTAA TCTGCTGGAT CAAATTATTG
     1561 TAAAGGATAT GAATCAACAC TGCAACGGTT GTGCAATTGA CCACCCCAGT CAAATACAAC
     1621 ACAGTTGTCT CTTTGACCCT GAAGACTACT ATCTACACTT CAACGCTAAA AGACTTTTGA
     1681 CAAAACTGTT TAAGCCTTGG TTGAAATACA CCTTAGCCAG AGCGCTAAAG CTGTGCGGAA
     1741 TTTCGTCCAT ACCGTGTTTG GAAAAAATCC AAGCCGTCGC TGAAGCGGTC GTGTGTGAAT
     1801 TGCGAGACGA ACCTGACTTC AAGGCGGCTC TGAGAAACAT CAAAGATAAA ACTTTACCAG
     1861 TTTACAACGA ACAAGTGAGC GAAGATATTA TTGATTACTG GAATTTCCAC AGCTCTCTGG
     1921 AATCAACCGA TCCGCCGCTT GTATGGGTAA CTTCATCTCA TCCCTCAAAG CCTTCTCCAA
     1981 TAAACGACTG AAAGACCGGG CTGCATCTCT ACTCTGCAAA GTGATTGAAC TCAGAGTTAA
     2041 TAATGAGACA TTTAATACAA GTCGCTTGAT TATAGATCAA CACGCAGTTT CAGAAATAGA
     2101 AAAGAAAATG GATGTTGTAC GATGTTCAAC AGCTGAATGG GACAATCTTC TCTCTACGTC
     2161 TGTAAGTAGC TCATACCCGT TGGACGATTT TATACATCAA GTTTTAAAGC AAATGTTTGA
     2221 AACATCATTT GATTATAGTT CTAGTCATTT ACTATGTATC TTTACCTATG TAATCGATGC
     2281 GTGTGTTTTA AAAATGTCAA ACAAGGAAAA TGTCGATGTT GGAAAAACTA TAGACTGTAT
     2341 GTTATCTTTT TTAATGGAAA AAAATGTAAA TATTTTTCAC ATAACTAGAC TTTTGAGTTT
     2401 GTAAGAATAA AAGATGATTA CACACTCATT TCATGTCCAT TATTGCGGAG ACACGGTGAA
     2461 ATGACTGAGC GGCTGTTGAA AAATATATAC TATAAGCCCT CAAACCCGGG GTCTTATGGA
     2521 GGGGTTGAGA GTTTACAAAG AGCTATAGTT GAAAAAATAG GTGCGAGAGC AAACGATGAC
     2581 GATGTGAAAA ACTGGTTGGC GGCCCAGGAT GCGTATACTC TTCATAGGTC TGTTTCTGTG
     2641 AAATTTAAAA GAAACAGAGT TTTTGTCAAA AACATGGATG AACAATGGCA AGCTGACTTG
     2701 GTGGATATGA CTAACGTGTC AGAAAAGAAT GACGATATGA AATTCATGTT GACGTGTATA
     2761 GATATTTTAT CTAAATATGC TTGGGTACGT GTAATGCGAA ACAAGAGCGG CGCTGAGGTG
     2821 ACCAAAGCGT TTGATTCCAT TCTAAAGGAA GGGAGAGTTC CTAAAAAACT GCAAACGGAT
     2881 CAAGGAAAAG AATTTTTCAA CAAAAACTTT CAAGGTTTAA TGAAAAAACA CAACATTGTT
     2941 CACTTTGCTA CCGGTACTGG TCAGAAAGCA TCCATCTGTG AAAGGTTTAA CAGGACGCTC
     3001 AGGAATAAAA TGTGGAGATA TTTCACAGCC GTTAATACTA GAAAATATAT AGATGTAGTT
     3061 CAGGATTTGG TTCACGCGTA CAATCACAAC TACCATAGCA GCATCAAAAT GAAACCTGTC
     3121 GAGGTAAACA AAACAAATTC CTTCCAAGTT TTTAAAAACT TGTACGGTTT GATACCTGCA
     3181 AGAGCAAAGA AACTACGCTT CAAGTTTAAG ATGGGTGACA CCGTCAGGAT TTCTCGAATA
     3241 AAAAGACAAT TTGAAAAAGG ATACGAGCAA AATTACACGG ATGAATATTT TACAATTTCC
     3301 GAACAGATAC CGAGAGAACC ACCGGTATAT AAACTGCAAG ACGCAGATGG TGAAAAAATA
     3361 GAAGGTACGT TTTATGAACC GGAACTGCAA AAAATTATAG TGGGAAAAGA CAAATCCTAT
     3421 AAAATAGAAA AGATATTGGA GGAAAAGATT CAAAATCGGA AAAAGATGTG TTTAGTGAAA
     3481 TGGGTGGGAT GGCCTGATAA ATTTAACTCT TGGATCCCAG CCAAGGATGT TGTGGATATT
     3541 GTCAAAGAAT AAATTGTTTC ATTGGTAACA AATTGTTCAT CATAAACTAC GCACCATGGA
     3601 AGAGAGCGGT TTCTTTGTGA CTCTCCCCAG CAACTCTTCC AACGACATTT ATCCAAATAA
     3661 TAAGATTTCT TGTTATACTA CTAAATTTGC AAAACCCATC GAACTGACCG GTGACTGGGA
     3721 GGTAGCGCTC ACAGAGGTGC AATATCCACA TACCTGGTAC TCGTTGAAGG ATTGGGAAAG
     3781 CCTGTTTTTC ATTCGCTTAA AGGATGGAAC AAACAAAGAA TTTTATACAT GTCAAATGTA
     3841 TCATGGGTAT TACGGCAACA TAGAACATGT GGTTTATGAG ATGAATAGAG TTTTAAAAAG
     3901 TTTAGCTATT GACTTAAAAA TTATTTACAA TGCGCTGACC AACAAAATTC GCATGCAAAC
     3961 CGATAAGCCT TATACACTGG AGACTACTCC AGGAAATTTA TCCCGCATAC TCGGCATGGA
     4021 TCAAAACAAA CCACTCACGC TTGATGACCC TGAAGCTCCT TATCCGGCCG ACATTCATGG
     4081 AGGATTTTAC ACCATGTACG TGTATACAGA CATCATACAT TATCAAAGGG TTGGGGATAG
     4141 TTTTGTACCG TTGTTGAGGT GTGTACATAT AAGAGGGAAA AACAACGAAA TTGTCACAAT
     4201 AACTTATGAT AAGCCACACT ACGTACCTGT GAGTAAGAGT CTTATAAGCG ATATTGTTGT
     4261 CGAGGTAAAA AGCGACCAGG ATAACCATAT TTCTTTTCTC TACGGAAAAT TTGTTGCCAA
     4321 GCTTCACTTT AGACCGGCAA AACATTCTTT TCGGGTTTGA ACAATGATTG GCGGAAGCTA
     4381 CATAGACCCT CAGACCTATG TGGACTATTA CAAACATCAG GCAGGCAATG GACTTCCCGG
     4441 GTTCCATGGA ACCCCGACCA TGTATGGATC GGGGTTCGGT GGAATCTTTA AAGCACTTTT
     4501 TAGAATGGCT GTACCGCTTA TTAAAAGAGG AATAACGATC GTGAAACCTC ATTTAAAAAC
     4561 CGCAGCAAAG GGTATCGTAA CTGACGTTGT GAGCAACATC GTATCAAACA GAGCTTCGCA
     4621 AAAGCAGGAG GGGTCAGGAC TAGCTGCAAT TACACGCAAG AACACTAGGA GACCTCCAGG
     4681 GAGGCGGATT GTAATAGTGA ATAAAAAACG CAAGACCTCT GAGAAAAAGG TCAGACTGAC
     4741 AAAGACGGCC AAAAGGAAGA GCAGGAAGCG CTCTCCTTCC TTCTCCTTCA AACGAAGAAA
     4801 TCTGAACATA TTCTAAAAGC AATGGCTTTC CTGCATAATC TTTCTTCAGA ATGCACCAAG
     4861 TCGGAATTGG ATATTTTTAC GCTGCCGTAC ACTCAAACTA GCATTGAAAA GTACACTTAT
     4921 GTCGAAATAC CGCCTCTTTC GGCTGTGACG GACAACGGAC CTTTGGAGTT TTACGTGGCT
     4981 GGTAACGGTG AAGACTACCT AGACTTGAAC AATACGTTTT TACATCTGAG GTGTAAAATC
     5041 ACAAATGCCG ACGGTACAGA TTTAGCTAAC GATGCAAAGG TCGGAGTTGT AAACTATCCT
     5101 ATAGCGTCTC TTTTTTCACA AGTAGATGTT ATGCTGGGTG ATCGACTCAT TAGTCAGTCA
     5161 AGCAATACCT ACCCTTACAG AGCTATAATG GAATTACTCT TAAATTACGG TAAAGATGCC
     5221 TTGGAAACGC TATATACAGC AGGTCTGTTT TACAAAGACA CAGCGGGTCA TATGGAATCA
     5281 ACAGATCCTC AGGGTCAGAA CAGTGGACTC AATAACAGGG CCCTTTTTAG CTCTGAAAGC
     5341 AAAACCTTTG ACTTGATCGG CCATATCCAC TCCGATATAT TTTTTCAGGA TAAACTTTTA
     5401 CTGAATGGAG TTGACTTGAA AATTAAAATG GTGCGAAGTA AAGATGAATT TTGTCTAATG
     5461 AAAGAAGGAG CCAGGGATTA CACTCTTAAA CTACTATCGG CTTCTCTCTA TGTGAAAAAA
     5521 GTTTCAGTTT CTCCGGCCGT CAAATTGGGT CATGCGCAGG CATTACTTAA CGCGACTGCT
     5581 AAATACCCCA TCGAAAGAGT GTGCATGAAG ACGTTCAGTC TACCGGCAGG GAGCCGTATA
     5641 TGTACACAAG AGAATTTGTT TCTGGGACCT CTCCCTAAAC GTCTTATATT TTCGATCGTG
     5701 GACAATCAAG CGTACTCGGG TGATTTTCGT TATAACCCTT TCAATTTTAA ACATTATGAT
     5761 ACAGAGTTTA TAGCTCTTTA TGTTGACGGA ACACAATACC CTGCAAAACC ATTTCAACCT
     5821 AATTTTGAAT CCGGTAACGT CGTCCGTGAA TTTCAGTCTT TGGTTTTGGC ATCCGGAAAA
     5881 CATCTTAAAG ATCAGGGTCT TTCAATAAAT CGTCAAGAAT ACACGCAAGG ATACACGCTG
     5941 GTTGCTTTCA ACCTAAGTCC TGACGATGAT TGCGGGCAGC ATCTATCGCT CATAAAGTCG
     6001 GGAAATATGA GGTTGGAGCT AAGATTTCGA AACCCTCTTC CGAGGACAGT AAATCTAATT
     6061 GTATACGCCA GTTTTGATTC AATTTTGGAA ATCAACAATC GACGAAACGT GCTCATCGAT
     6121 TATCAGTAAA TCATGGACAC CAGAGAACTT TTAGAGTTGA TGAAAAGCTG TCCTTTTGTA
     6181 AAAAAGATAT TTTGCGGTGT TTTACCCTGT GACGAGTTAC CTGAAGGTGT GATGATGCAG
     6241 TTTCCTGCAC TTTTCATCGT AAACACTCAC CCCAGTCACA TGCCTGGAGA ACACTGGTTG
     6301 GCAATATGTC TCAACGACGG TACTTCGGGA GAATTTTTTG ATTCGTACGG AAACTCCCCA
     6361 ATTTATGAAC TCTTTCCTGA TTCTATTTAT TCTTTTTTAA AAAAGAACTG CGTTGAAATA
     6421 AAACACAACT CGAAGCAAGT GCAAAGCTTT GACTCAGTTT GCTGCGGACA ACACTGCATA
     6481 TTCTTTTTAT GTCACAGAGC TAAAGGATAT TCTTTTAATC AAATTATGTC TTTGTACACC
     6541 AATGATTTGA AAAGAAACGA TGACATGGTT GTATCTTTTG TGAAAAAAAT GTATCCTAGA
     6601 GTAAATAAAC ACTGTGTCAT GAAATGTGTT CAATGCGTTA ACTCTGGTGA AAAATTTAGA
     6661 ATGTAATTCA TAATGAAATA ACGACTATGA AAATATAAAA ATTCATTGTA AATGCATTTA
     6721 TTGAAATAAA CAATAAGATT ACAAAACATT TTTTACATTG CTTCATCATT ATTACATCAT
     6781 TATATGCATA CACACACACA TTTAGAAATT TAACCATGTT GTAGGGTTAA AACTAGGAGA
     6841 CTTAAAAACT GGTTCAAAAG TATCAATTGA AGAGTCAGAG TCGCTACTTT TTGAACTTGG
     6901 GGGTGTCGAA GCGGCGGGGG AAAACAAATA CTCGGATTTC TTAATGTCCG ATATTTTACG
     6961 TCGAACGCCG ACGTTAGGAA TAGCTGAAAA GGGCATGTTT AAACCTGCCA CGGCTTGTAA
     7021 CATTTCCGAC CACCCTAGGG GTCTCCGATC ATCAGACACT TTTTGAGGCG CTGTGAGGTT
     7081 TTTAACCAAG TCCAACATGT GCGATCCTTT GATTGTTTTG CCTTTGAAAA TAAATTCACC
     7141 CTTGTCATTC CACGAAGCTA CGTCGCTAGA CTTTGATATT TTCTCCATGA TGTAAGAAGC
     7201 ATTTTTTCTT GTTCTGGCTG CAACATTTCC AACAACCTCT TTTACAACGT CATCTTCGGA
     7261 TGAGTGATGA TCCCTAGTCA CATCCGTCAC GGGATTATTT TCAGTTTCAA CGGGTAGGGA
     7321 TAGTGTTAGC TGACTCTTTT GCTCATCCCC TTGTTTGACT AAACTTAGAA ATCTTTGCAA
     7381 GGATGAAGCG TAAAGTTTTG CCTTTTCATA AGGTGTCAAA TCAGACCTGG ACAGAATATG
     7441 ACGCATTGTT TCATCTAAAT CATTTTCCAC AGTCTTTCTA ACATTTTCTG TATCGCTTGT
     7501 TATGGCTTTA AGCCTATTCA ATTGATGTTG AGGTACCAAA TACATTTTGT CCGCAGTTTC
     7561 CATGCTATTT CCGTGGTCCT AACAAACTGC TAAGAAAAGG GACAGCTACA CTTAGCAAAG
     7621 GTAGAAGAAA CCCTCCAGAC TGATTAATAG ACTTTCTTTT AGCTTCCACA GATTTTCTTT
     7681 TATCAGCAAA AATCTTAATC GATTTCTTTT GCCTTTTCAA TTGACGATAC TGTTGCGACG
     7741 TTAGAGGAAT GTGTCCTCTC AGTAGATTAA GAGCTAATTC ACAGATGGCT AGTATGAGGT
     7801 CTCTGGGAGC ATTGTGCAAT ATAAGCTTTC TTTCTCTAGG CGATGCTTGA TATAGCGATC
     7861 GCAACGTCTG GTAATTTCTT TGTAGTCGAG CGGACATTAT GTCAAAAAAC TTTTTTCTTG
     7921 GGTATATAAA CGGCAGGATT CTCCCAGGAA AACAACCCTG ATCTGAGACG AAGTTCTTCT
     7981 GGCGTTGATG CTTTCAAGTC TACAAATAAA TACCCGTAAG GTCTGGCTGT GGCATCCTGG
     8041 AAACACTCCA ACATAAATTT TCCGTTTCCG GGATACATTT GACGCGCCAG CACACTGATC
     8101 TGTAATTTGT CTCTAGGATT TTTAAATAGA ACCATATAAT TGGTGTTTAA ATTTATAGTT
     8161 CTGCTACTTT TCCCTTGAAA AAACAAATTT TGAACCAAAT AGATGACGCT CAGGTTTCTA
     8221 TGGTGTGTAT ATTTTGTGAA AGCATTCTGT ACCTCCAAAT TATTACTAGC CGAAAGCATT
     8281 AAATCATCAA AAATGACCAG GCTTGATGTG TGCGGTGGAA AAATATTATC GTCGCACAAA
     8341 GAGTCGGGTA TACCTTGAAC AAAGCGAATG TTTACAACGT TCATCAACTC ATCATAGAGA
     8401 GGTTGCCAGC AGGAATAACA CCATACAATT TGATCCGGAA TTTTTGACAT TGAAACCGCA
     8461 CAATTTTCTA GTAACGTTTT GATAAAAAAC GATTTCCCGC TATTGCTGGG TCCACAAACG
     8521 ATACATGAAA AAGGAAGCTG AAGTCTAGCG TCAAACGAGT TGGGTATCAC CATTTTACAA
     8581 GGTAATTTTC TGTCAATAAC CGTAAGGTAA AGTTGTCAAA TCTGGCAGCA GAATACGCTT
     8641 GTCATACACA ACTCTGAACC GTTTCTTTTG TGGTTTGTTT TTCAAATGAA AGCCTCTTTT
     8701 ATCTTTTACA ATTTGGTTAT AAGACGTCAT AATTTCAGCG TCACAGTCGG GGTTTTTAAA
     8761 GGTTTTGTCA ACCAGTTCTG TCAACGATTT CAAATTTACA TATTGAGCAT TGGTATAGTT
     8821 TAACGTTATA CCTTTGACCT TCATCACACT CTTTCCTTTG AGAGTGCGAT ACCCGTAGGT
     8881 TTTTGGTCCC CCGCTAACAA ATTCTACAAT TTGATCACCG GCATCCAATT CACTCGTCAG
     8941 ACCCCCCAAG TAATCGCCTA GAGGCGGCAT CCAATCACCC TGTTGACTTT TGAAAATCAC
     9001 AGAGTCTGTG TCCGTATAGA GACACCTCTG TTGGAGTCGA TCCATCAGGT TGTACAGTTC
     9061 AAGTCTAGCG TACGCTGTGG TAAAAATTCC TATAAAAACG TTAGCATTAC TCGGTTTCAG
     9121 AAACCTCTCA TCACTGTATC GCCACTGAAC CATCGCCACA TCCTTGTTCA AAAATGAGAA
     9181 ATGACTTACA TCATACACGT CAGAAAACAT GTATTGTAAA AACTCGCTAG GGTCTTGGAT
     9241 TAGAGTCGTG TTTGACCTGT CGGATCTCTG ACACATCTTT CCCCACAAGG AATTTAAAGC
     9301 CAGTTTTGCT ACAGATCTCT TGGCAGGATT TACAACTATG TGTGAAGGAT CAAGTTCTAT
     9361 GCCTTCATTC TCGCGGTACT TTTCAACGTA TTCTTTTTTG CCAACCTCAT CAACTACCCA
     9421 AGAGGGGTAC CCTGAGCTTT CCTGTTTTGT TTTTAGAAAC ATTTTAATGT AATCTGCAAA
     9481 CAACTCATCC GTCTGGTTAG GAAAGTGCCA GATTTCGAAA ACCTTCAGCA CTCGGTAACC
     9541 TTTCTCAAGA GCCTTCAAAA CCTCTATGCT AGCCCAAGTT CCAGTCAGAG CCCTCTCCTC
     9601 GTCCGTGTGG TTACAAATTT GCTGTTGTAG TTCAGCACAC ATTCTACACA AAGGAAACAG
     9661 GAGCTTGCTT TTCACTCTAA AAGGAAGAAC AGGAGCCCAT AATCCTTTGG GAGGTAAGAT
     9721 TTTTAGTCTC ATGAGACCGA AATAATCTTC CAACGGCTTA AAGTTGCGAA AGATGATAGT
     9781 GGGGTGACCT ACGGGGTACC TTTTTGTCTT GTTTACGTAT GGATAGAGAG ATGTGAAATC
     9841 ATAGTAATCT ATTCTCTCAC CGGGTTGAGC CACATAGTGT AAATGCAACG CATTTGTACG
     9901 ACCACCAAAC AGAGCGTCTC GCGGCTTCAT TCGCTCAGGA AAGTCAAAGT GATCGAGAAA
     9961 TTTTTTAACA TCATGATTTG ACCTTTTCAT CTCATTCCAT GTATGTTCCC ATATTACTGT
    10021 GACGTGCAAG TTGTGAGTGT TTTGTAAAAT CTGAATCTTT TCCAAAGACT GCTGCAAAAT
    10081 TTCACCAAAG GTTTGGTAAG TCTTACTTAG AGGATGAGTC AGGTTTGAAG GGAAGCATTT
    10141 GTCACATCCG TGATAAAAAC ATCCGAGAAA CTCAAAAGCT TTTCGGACAC CACCATCTTC
    10201 AAAGTAACCG TCTACAAAGT AGTTGCCAAT CTTTACCTCG CCTTCATTAA GGGCATGCTG
    10261 AATGGGTATA TTGTCTCTGT CAGAGATGTA TTCAAGCCAT TGTATTGCGG GTGTGGAGAA
    10321 TGATTTCTGC CTATTGATGT AATTGTCCAG AGGCGGAATG GTTAACATGT TCTCAGGCAG
    10381 GAAGTTGGTT CTAAAGATTT TCAAACATAC GCTAGCTATG GTGATGCACT TGAACGGATC
    10441 TACACCCGTG CTACTCAGTA TCTCATTCCT GAAAGCCATG CACCCCATTC TGAGTATGCG
    10501 AACATCATTT TGACAATAAG CAACCAACTC TTGCTTAAAG TCAAAGACCT TTCCGTCGAG
    10561 TGTTTTGTAC CACTCAAAAA ATTCGTCTCT CTCTTTTGAC ATCATGCTAT CTACACCGTA
    10621 AAACTCGGGA TGTGGATATG GACCTACATA GTTTTGATTT TTTTGGGTAT TCCAGAAATG
    10681 CGGAAAATAC CCCTTTTTTT CAGCCGTGAA TCCCATAGCC TTGGGAATTG CGCTAAGTTT
    10741 CATGGGCAGA AACGAGAGAC TGTCGATGTA TCTCTGATCA AACTTTTTAT CTTCAAAGCA
    10801 CAAGATTTTA CCACCTTGTG CTATGAGGCA AGGCGTAACA CCTTCTACGA CTAAACGGTT
    10861 CAACAGTATG TAGGAATCGT ACCCTCTAGC GTTGTGGGCT ATAAAAGTAT AACCTTTGTA
    10921 TTTGTTCCTC CGAAACTTTT TGAAAAATGC GGAAACACAA TCGGTACCTT CAGCAGACCA
    10981 AACATTACCT TTAAAATCAA TGCAACATAT ATAGTTTGCT ACGTGGTAGC CCGTCTCCTG
    11041 ATTAGATTCA AAATCATAAA AGATGTACTT TTCATCCGAC TGTTCTCGTT TTAAAGGTTC
    11101 CATAAAACAT TGATGATCAA AGTTAGACTC AATTTTAGCG CCGCAGTGTC TACATAGGGC
    11161 TTTACGACAC TCGTGTTTTT TTGAACCACG ATCCTGCAAT GTGTTGCACC CGGTACAGTA
    11221 GAACCTAGTT TTACACAAAG ATTCATCCGT ACCATTCTGA GATTTATGCT TTTGAAAACA
    11281 ATACTGGGAT CTACAGATCC TCAGACAGTC TTTGCACTGT ACAGTTTGCT TAGCACGTTT
    11341 GGGACATTCG CTGTCGAGAC ACACGTTGCA GTGGTAATCA CATTTATGAT GTTTCTTATC
    11401 GTTAAATCCT GCATAACAGT AAGAACATAC GTACGTTGTA CCTAGTACAG CTTTGAGGTT
    11461 TTTCACTCCA TAATAATGAT TCTCGTGCAA AAACAGAAAC AAGGTTTTGC TGTGGGGTGT
    11521 TTTGGTAGTC TGAAAAAAAG AATACCCTTT TTTGACCTTG GTGGTTCGGA ACAACACTAC
    11581 AATTTTGCAA TTCAACTTTT GCTCAAATCG TGTAATGTCT GCAAAGCTAA CCGTATCATT
    11641 TACAGATAAT CCTACATCAG ATTGTAATTG TCTCGCGTTT TGTTCTATTT GATAATCACT
    11701 TTGTTCCGGA TTCAGCAATT TGGAAACGCT TAAAGCAAAA CAAAGGTTGT CACGGTTATC
    11761 AAAAACGTAT AGATGTCTAA TTTTTTGTTG TACAACGTCA GAATTGAACA TCTTGGACAT
    11821 ACTATTGCGT GTACCACCAT GTGGTGCATG TACAATTCGA ATCACCAGTT CTATAGTTTC
    11881 ATCAGAAAGT ATTTCAAACC TACTCTGTAT TGATTTTTCT ATCATGGTCA GAATCGAATC
    11941 GAGTTCTATG TTACCGTTGA TTACCTCAAC ACGAGATGAA ACATTGAGAG ATTCGCCTTG
    12001 TATTTCAACA TGAACTACGT CACGTGGGCC TACTTTAGCG TTCCCAACTT CAAGCATGCG
    12061 GTTTAAAACC TCCAACACAT AGTTGTAAAA ATCCCCAAAT GAATCAACGT TTCCTAATGA
    12121 GGAAAAGTTT ATCCTCCGTC TAATTTCTGT TGTATTGAAG TTGTCTATAC GATTTATAAC
    12181 TATGTTTGGA TCTAAAACAT GTCCGGGTTG ATCATCTCTC CCAAATCCCA TTTGCTCTCC
    12241 CTCACTCACA CTAGGCATCT GATGTATTTC CGGCTGTTGC TCATTACAAT TGTTGAGTGT
    12301 ATGGATATAC TCTATTTCAT CAGTAGATGG AGAAGGGCTA TTTGAAACAT TCTCGTTAAC
    12361 AGGACTACTT GGTAAAATGT GTGAATCCTG ACCCATGTTT GCAAGAATTT CATTTAATCT
    12421 CAAGAGACTC TGGTTTAGTT GTTGTAATAA TTCCTGAGAT GTTTCAAACG AATCATTTAT
    12481 AGGGGATGGT ACAGTGGCGA CACAAGGTTG TGGTTCTGTC ATGCTTTCAT TCATCTCATT
    12541 TATCATTTCC ATTAGAAAAG GGTTCAGAGC TGTGCATGTG TTGTGCTGCG TTAGAGCGGT
    12601 TTGAATGATG GATAGATTTT CTGACATATT TTCAAGATTA GAAGCTAATT CATGATCCCT
    12661 GTGTTCATCA ATAGACCCCA ATCTTTCGTT AACCTCATTA ATCTCATTTA CCATTTCTAA
    12721 CAGAAAAGGG TTCAGAGTTG TGTTGTGTTC TATTAATGCA TTTTGTATGT TGGTTAAGCA
    12781 TTCGCTTAAT CCCGAAAACA AATTGTATGG TGTTTCTGAT GTATTTTCTA GATTAGATAC
    12841 AATTTCAGAG CTGTGTTCAT TATTAGAAGT CAACCTTTCA TTACTACCAT TAATCTCATT
    12901 AACCATTTCT AACAGAAAAG GGTTCAGAGC TGTGTTGTGT TCTACATGAT TTGTTTGTAG
    12961 GTTTGAGGTA CTTGGTTCAC TGATTAATGA ATGTGGGTTA TTGTTTGTTT CATTTGAATA
    13021 AGGTGAGTTG TTGGATTTTT TAGATTTATT CTTATTTAAC AAAGAATCAC AACCGGGGCG
    13081 TTTCTGCGAC ATTATTATCT ATATCCTCAA CACAATGTCT AACCAAGAGC ATTACACGGT
    13141 CTGTAAACAA AGGTAAAGCC AACCTAAATT CCTCCCGTGA TCTGCTTGCA GCTGCACGTT
    13201 CCAGCCTCCG TAGCGAAATT TCCACGGCCC TTTTCAGATA TCGAAAGTCG TACAGGTCGT
    13261 CCAGTTCGCA TTCTTCTTGT TGTTGGAGAT CAGAATTAAC ATCATCAAAT TGTAGATTGT
    13321 CAGACAAAGC CGGGGTGAAA CTGTTTTCGT GAATGGTTAA TCCGTAGTTA CTAGGTTCCG
    13381 GATGAAAAGT TTGAAATGGA TGATATAGCA CACTTTCGTC TGTCACAGCA TCACAGTCTG
    13441 TCACAGTTTC AACAATGAAA CATTCTGATC ATTAATTAAG CTGAAAGATG AGTGATTCCT
    13501 ATTAAATTCC TATTAAACCA TAAGAAACAG TCATTTAACT ACTTAAAGGT AATTTTAATA
    13561 AAAGTAATAT ATTGTGATAA TTTCATATTA AAAGTTTTTT CTCTCACCAA AGTCCATATT
    13621 GCGGTTGAAA TCAAGGAGCG TCAAAGCGTT TGAGGTCTTC AAGCGTCTGT GTTGTCTCCA
    13681 GAATGTAAAT TGTGGATTAG CAACGGGTTT TTATACAGTG ATTTTGATTG ATGACCTCAG
    13741 GTTATGACAT CACAGAAAAG AGTGGGAGGT GTGTGGTGTG TGTGAGTTTG TGTGTGTGTG
    13801 TGTGTTTCAT TTTTTT
//
LOCUS       Bark_beetle_Bidn        3486 bp ss-DNA     linear   SYN 18-Jun-2019
DEFINITION  Bark beetle-associated densovirus isolate BbaDV_US-AB01_3-2014,
            complete genome.
ACCESSION   MG571102
VERSION     MG571102.1
KEYWORDS    .
SOURCE      Bark beetle-associated densovirus
  ORGANISM  Bark beetle-associated densovirus
            Viruses; ssDNA viruses; Bidensovirus; unclassified Bidensovirus.
REFERENCE   1  (bases 1 to 3486)
  AUTHORS   Kraberger,S., Farkas,K., Potter,K.A., Hofstetter,R.W. and
            Varsani,A.
  TITLE     Discovery of a novel Densovirus and genomovirus from two
            Dendroctonus sp from Arizona
  JOURNAL   Unpublished
REFERENCE   2  (bases 1 to 3486)
  AUTHORS   Kraberger,S., Farkas,K., Potter,K.A., Hofstetter,R.W. and
            Varsani,A.
  TITLE     Direct Submission
  JOURNAL   Submitted (22-NOV-2017) The Biodesign Center of Fundamental and
            Applied Microbiomics, Center for Evolution and Medicine, Arizona
            State University, 1001 S. McAllister Ave, Tempe, AZ 85287-5001, USA
COMMENT     ##Assembly-Data-START##
            Assembly Method       :: DNAbaser v. V4; ABySS v. 1.9
            Sequencing Technology :: Sanger dideoxy sequencing; Illumina
            ##Assembly-Data-END##
FEATURES             Location/Qualifiers
     source          1..3486
                     /mol_type="genomic DNA"
                     /organism="Bark beetle-associated densovirus"
                     /collection_date="2014"
                     /country="USA"
                     /db_xref="taxon:2230903"
                     /host="Dendroctonus ponderosae Hopkins"
                     /isolate="BbaDV_US-AB01_3-2014"
     repeat_region   1..63
                     /rpt_type=inverted
     CDS             196..3369
                     /codon_start=1
                     /product="non-structural protein"
                     /protein_id="AWU66521.1"
                     /translation="MYKFQKKIDNVEQVEEECSKLEPPFHFALRGHQLFERHGEQRTMQ
                     FHLIPKVEYTGDPDIPALEATPLFYTQLEGSGWSKLNDDIIWILEIWAPISNIPGFTPL
                     GACSDVRKRKLPVTEDKVPPLKRRAKPEAPTLRRLVFEALHPPIYDSSRNIISRDDDWR
                     KFADISLHEACLLRGKKIVVLDSEGAKLFQFGESSKTHRVLQQRDGKFHLLKVQDKNKH
                     EHTYCEVCSNLHRAPECERIEPCYERKKDNQNRGSFKRFEPLKPIITIDYETLPDESGV
                     EVAQMCGVALKYGNFEMMAVRKNLDEALEWAMIHIGLQFEKIKLDRVPCENANCSAKQS
                     RKICGVQMCDRCRETYPFEFAVFAHNNKGFDSKFELLDISNSTSLVIENIRTKKTTKID
                     VLMVHHKWHPLWVFKICDSMNHMPGSLDSISKAYQVGGKYKIPLSILRNEENCWYSTCN
                     KPIESIFEECSINRWKVEHNFDSIKTNEDLVQIYCAIDCLILARCICIYRLNIEEQTRI
                     ETDVVEEEFAEAMLSPHKICGLDILEYFGSPALADAQVKRRLWVEQRENLAIPPADLYF
                     KFHEQIRGGVSTPFYRYAHSSKGPIVALDVNALYSWCMMQKLPNKFLRELDGQYEADEN
                     EICIYICDVAERPDKTYIAPHPMKLNTTKLGWSKTPLKNYWTIKENLTSFHTVKKTLVF
                     QGLYTHKSFIEVNIEARKKATAAGNKALAEICKLLNNSAYGKTCENILKYNQIGVADMN
                     TILQKDKREIVMSIPVKAVQSDQYERQVVWPQKDYGKYKVHDSVHDSYKRRMKPQYYKN
                     STSIASYSITQKEGQMCIFKSDMKRFELTRSPQIGFAVLEYAKFKIQQLLNILQDKHFR
                     LLYTDTDSIYFQVPTTYAIDWKTAVLKLRREIPHLLDVPIDENDNILAPAKTPGLFSLD
                     VVGPTEEMVAIAPKSYAILDEQEKIKHKGIPQKSASWLCFDYFKNKYFNKEDSSKEPLE
                     NVFIRKGLNIFIKNQEKLGPGYKFEHQKFIYIGEPGYEEEFSFHLQPPIDIQQEFPISI
                     NTIERFCTS"
     mat_peptide     1279..2403
                     /product="DNA polymerase type B"
     repeat_region   complement(3424..3486)
                     /rpt_type=inverted
BASE COUNT  1142 A  742 C  743 G  859 T  0 OTHER
ORIGIN
        1 CGGTCCGCGT GATCTATCCT GCTTTCTGAT TGGTCGAGGC GAAAACAAGC CCCGCCCACT
       61 TGCCATTCCA AGAAAACACG AGTATAGCCG ACAAAAATCT ATATATTGAT CAAAATACAT
      121 GAATATGCAT ATTTGAGTAC CAACACTCAA GACTATAGTT CATAGACCAC AATACAAGTT
      181 CAAATACAAT TCAGAATGTA CAAATTTCAA AAGAAAATAG ACAATGTTGA GCAGGTTGAG
      241 GAAGAGTGTT CCAAGCTGGA GCCCCCATTT CACTTCGCCC TCCGGGGGCA CCAACTCTTC
      301 GAGCGTCACG GTGAGCAGCG GACCATGCAG TTTCACCTGA TTCCGAAGGT TGAATACACT
      361 GGCGATCCCG ACATACCAGC ACTGGAGGCT ACGCCCCTAT TCTACACACA ACTGGAAGGC
      421 TCCGGTTGGA GCAAATTGAA TGATGACATC ATTTGGATCT TGGAAATATG GGCCCCAATT
      481 TCCAACATCC CGGGCTTCAC CCCACTGGGG GCGTGCAGTG ATGTGCGGAA ACGAAAATTG
      541 CCAGTGACCG AAGACAAAGT GCCTCCGTTG AAGCGAAGGG CGAAGCCCGA GGCCCCAACA
      601 CTTCGACGAC TAGTGTTCGA GGCGCTACAC CCACCTATAT ACGATTCTTC GCGCAATATC
      661 ATATCACGTG ATGATGATTG GCGAAAGTTT GCTGATATTT CACTGCACGA AGCGTGCCTC
      721 TTGAGAGGGA AAAAGATTGT TGTGCTAGAT AGTGAAGGTG CCAAGTTGTT CCAATTCGGG
      781 GAGAGCTCGA AGACACATCG AGTGTTGCAA CAACGTGATG GAAAGTTCCA TTTGCTCAAA
      841 GTGCAAGACA AGAACAAACA CGAGCATACC TATTGTGAAG TGTGTTCCAA CCTACATCGG
      901 GCCCCCGAAT GTGAACGAAT CGAGCCCTGC TATGAGCGCA AGAAAGACAA CCAAAATAGA
      961 GGCAGCTTCA AGCGATTTGA ACCATTGAAA CCAATCATCA CTATTGACTA TGAAACACTA
     1021 CCAGATGAAT CGGGTGTTGA AGTCGCGCAA ATGTGTGGAG TGGCACTCAA GTATGGCAAT
     1081 TTCGAAATGA TGGCAGTACG AAAGAACCTA GATGAGGCCC TCGAGTGGGC AATGATACAT
     1141 ATCGGTCTTC AGTTCGAAAA GATCAAACTG GATAGAGTTC CGTGTGAAAA TGCAAATTGC
     1201 TCGGCAAAGC AGTCTCGGAA AATTTGTGGT GTGCAAATGT GTGATAGATG TCGAGAAACC
     1261 TACCCATTTG AATTTGCTGT ATTTGCCCAC AACAACAAAG GCTTCGACAG CAAGTTTGAG
     1321 TTGCTAGACA TTTCCAACAG CACTTCGCTG GTGATCGAGA ACATTCGAAC AAAGAAAACG
     1381 ACAAAAATCG ATGTGCTCAT GGTTCACCAC AAATGGCATC CGTTGTGGGT GTTCAAAATC
     1441 TGCGACTCGA TGAATCACAT GCCTGGATCA CTAGATAGCA TATCAAAAGC CTATCAAGTT
     1501 GGAGGAAAAT ACAAGATACC ACTTTCCATC TTGAGAAATG AAGAGAATTG TTGGTATTCA
     1561 ACTTGCAACA AGCCTATTGA GAGCATTTTC GAAGAGTGTT CAATCAATAG ATGGAAGGTT
     1621 GAGCACAATT TTGATAGCAT CAAAACGAAC GAAGATCTTG TTCAAATATA CTGTGCAATT
     1681 GATTGTCTCA TTCTAGCTCG CTGTATATGC ATATATCGAT TGAACATAGA GGAACAAACA
     1741 AGGATAGAAA CTGATGTGGT CGAAGAAGAG TTTGCAGAAG CGATGCTATC TCCTCACAAA
     1801 ATTTGCGGAC TCGACATTCT TGAATACTTT GGATCACCAG CACTTGCTGA TGCGCAAGTC
     1861 AAACGAAGAC TATGGGTTGA ACAAAGAGAA AATCTTGCGA TACCTCCTGC AGATCTCTAT
     1921 TTCAAGTTTC ACGAGCAGAT TCGGGGTGGA GTCTCTACAC CATTCTACAG ATACGCGCAT
     1981 TCTTCAAAAG GACCGATCGT TGCACTAGAT GTGAATGCTC TCTACTCGTG GTGCATGATG
     2041 CAAAAATTGC CCAACAAATT TCTGCGCGAG CTTGATGGTC AATATGAGGC TGATGAAAAT
     2101 GAGATCTGCA TCTACATTTG CGATGTTGCG GAGCGTCCCG ACAAAACCTA CATTGCTCCA
     2161 CATCCCATGA AACTGAATAC GACAAAACTA GGGTGGAGCA AGACACCCTT GAAAAACTAC
     2221 TGGACAATCA AAGAAAACTT GACTAGTTTT CATACTGTGA AGAAAACGCT GGTCTTTCAA
     2281 GGTCTCTATA CTCACAAGAG TTTCATTGAA GTCAACATAG AAGCAAGAAA GAAAGCAACT
     2341 GCTGCTGGAA ACAAAGCACT AGCAGAAATC TGCAAACTGC TCAACAACAG CGCCTATGGA
     2401 AAGACCTGTG AAAATATACT GAAATACAAC CAAATTGGAG TAGCTGATAT GAATACTATT
     2461 CTACAAAAAG ACAAGAGAGA AATAGTGATG TCTATTCCAG TCAAAGCTGT TCAATCAGAC
     2521 CAATACGAGC GACAAGTTGT GTGGCCCCAA AAAGACTACG GAAAATACAA AGTGCATGAT
     2581 AGTGTGCACG ATAGCTACAA ACGAAGAATG AAGCCTCAGT ACTACAAGAA TTCGACTAGC
     2641 ATTGCTTCAT ATTCAATCAC ACAGAAAGAA GGTCAAATGT GTATCTTCAA AAGCGACATG
     2701 AAGAGATTCG AGTTGACACG TTCTCCTCAA ATAGGCTTTG CAGTTCTTGA ATATGCCAAG
     2761 TTCAAAATTC AACAATTGCT CAATATTCTA CAAGACAAGC ATTTTCGTCT TTTGTACACC
     2821 GATACAGACT CGATATATTT TCAAGTGCCT ACCACATATG CTATTGATTG GAAAACAGCA
     2881 GTTTTGAAGT TGAGGAGAGA AATACCGCAC CTACTGGATG TGCCAATCGA TGAAAATGAC
     2941 AACATTCTTG CTCCAGCAAA AACACCAGGA TTGTTTTCTC TCGATGTTGT TGGTCCTACC
     3001 GAAGAAATGG TGGCCATTGC TCCGAAATCC TATGCTATTC TTGATGAACA AGAAAAAATC
     3061 AAACACAAAG GCATCCCACA GAAAAGCGCT AGTTGGCTAT GCTTCGACTA TTTCAAAAAC
     3121 AAGTATTTCA ACAAAGAAGA TTCAAGCAAG GAGCCTTTGG AAAACGTATT CATTCGAAAG
     3181 GGTTTGAACA TTTTCATCAA AAACCAAGAA AAGTTGGGCC CCGGCTACAA ATTTGAACAT
     3241 CAAAAATTCA TCTACATTGG AGAACCTGGC TATGAAGAGG AGTTTTCTTT TCATCTACAA
     3301 CCACCTATTG ATATTCAACA AGAATTTCCA ATTTCTATCA ATACAATAGA ACGTTTCTGT
     3361 ACCTCTTGAT TGTTGACAAA TATATGTATC TCTTCAGTCT TGTGTTTCTT TGAACATTGG
     3421 AATGCAAGTG GGCGGGGCTT GTTTTCGCCT CGACCAATCA GAAAGCAGGA TAGATCACGC
     3481 GGACCG
//
LOCUS       Bark_beetle_Bidn        4299 bp ss-DNA     linear   SYN 31-Oct-2019
DEFINITION  .
FEATURES             Location/Qualifiers
     CDS             4..810
                     /product="hypothetical protein"
     CDS             794..1372
                     /product="Alt"
     CDS             820..1443
                     /product="Oncoid"
     unsure          1063..1077
                     /note="possible pRb binding motif (LXCXD)"
     unsure          1069..1164
                     /note="paired CXXC motifs reminiscent of papillomavirus E6
                     and E7 proteins"
     CDS             1454..2041
                     /product="NS1"
     CDS             1981..2610
                     /product="NS1"
     CDS             complement(2621..>4180)
                     /note="predicted structural similarity to PDB:3P0S (Bombyx
                     mori densovirus 1 VP)"
                     /product="VP"
BASE COUNT  1244 A  875 C  829 G  1351 T  0 OTHER
ORIGIN
        1 TCAATGTTGC GTTCAAAAGG CCTAGCAATT GCACAAACAA GTTCGCGTTC TTCATTTTCG
       61 CACACTCATA TAAGCAGCCG GTCCCAGGGA CTCTTATCAT TTTTTATTAT GACATTTCCC
      121 AACCATCTTT CTTTGTATAA CCCTTCTTCC TTCTGGAAGT CTCTAGCCCA CCTGGACATG
      181 ATTCCACGCA TGTCCTACTT GGAAGCAAAA CTTTTGCGCG CCGAATTTGA ACATACCGTA
      241 TGGCAACCAA GAAACGGTAA CCCTGCTCTA CATGAGTTGT GCGAAAATGA AGAACGCGAA
      301 CTTGTTTGTG CAATTGCTAG GCCTTTTGAA CGCAACATTG AATATTTGAA CGTGGCTGCG
      361 GACTTGGAAT TTGATCCCAA CTTTGACCCA ACTATTCGAA TGCGTCACCA TAATAGATGC
      421 ATCTGCAACA AGATGGAAAC ACAAATGCTT CAATTTAACA TGCGCCACAA TCTGGAGGGT
      481 TTCTTCGCAA AAGTTCCCAA CCATCTCTAC TTGGGAGAGG ACGTAGATGA TTTTCGTTAT
      541 TACAAAGATG ACGATGAATA TAAATATCTC TACATTACTA CCCACACTGA GGACATGATT
      601 CTTGATCGTT CAGAAAGTTA TTCTGGACTC ATTTACATTC TTCGCAAACA TCGTTATGAA
      661 AAACAACTAC CACTTTATTC TGGCGATTTG CCTGTAAAGG TTCACATTGA TTTGCTTCCT
      721 GATGACGATG AAACTTGTTC TCTTTCCTTT TATGATACTG ATTACTTTCT CACTGTGGTT
      781 GAAAATGTTT TGAAAAATAA AATTGTTTAG ATCATCTGTA TGCCTGATGT TGGCTGGAAA
      841 TCTGCAATCG TCAATGTCCA ACGGGATGAC ACCGATGTGC GACAATGCAT TTGGGAATAT
      901 ATCCGGCGAG GAGACGCAAG CTACGCCCTT GGCTACCATG ACTGCGGGAA CAACTCACCC
      961 AACGCCTCTC ACTACCATGT CTACTACTAT GAACGAAGCA ACTCCAGAGG ACTCAGATGG
     1021 CTTATTCGAT CAAATTTTGG CATCGATTGT AGACTCGCCA AACTGCGGTG TTTCGACTGT
     1081 GCAAGAAGTT ATTTATGTAA GCCGGGCCGA ACACTACTCA CGACTTTCTG GGCCGAAGGA
     1141 AGTCAGCCTC GGTGCGCGAA TTGTTCAGGC GACCATCCAG ATACCGGACC CACGGGAACA
     1201 ATCAGGTCAA GGTCCGATAG CGGTGAATAT GAAACTATGT TTGATGCCGA ACCATCCCAT
     1261 TGTGAAGGAG ATTATGACGG AAGTCGAGAC TCGAATGAGA TCTTATCCTC AAACTTACAC
     1321 AAAGAAATCG GGGATCAAGA GACAACATTC AGAGGTAAAT TTTTTTTCTT GAAGAATACA
     1381 AAATTAAACT TTAGGACGAC AGCGAAGAAC AACCCCGGAA GAAAAAAGGC AAGAACTTTG
     1441 TGAAACGATC CGGATGGTGG TCGAAAAAGT AATTCCTCTC TCACTCACCC AATTGGAACA
     1501 TGAAATGCAT GAACATGGTT ATACTCCCTT TGTAATTGAT CCTTCTTACC CTACCGCAGC
     1561 TCTTTCAATT TTTAACCACT TTAAATCTAG AATAATTTCC ATGGATTGGG AGTCTATTAT
     1621 TTCTACAATT CCGAATGAAC GTTTTGATGA TCACATGAGT ATTGGTGAAT CTGTAACTTG
     1681 GATCTATAAA ATTTTGAATT ACAACAAGAT TGATCCGAGA GAATTTATAC AACGCCTACA
     1741 CTCTGTAATC AACAAGTCTT CAATGAAAAA AAATTGTTTT GTTTTGATAG GCCCTGCCAA
     1801 TTCTGGTAAA ACTCTACTAT TAGCTAGCGT TGCCAAATCT ATACTCTTTT ATTCCTCTGG
     1861 ACAAAACTTT ACTGGCCGTT CCACTTTTGA ATTTGCAGAA CTCATGTATC AGCGTGTTGC
     1921 TCTACTCAAT GAACCCATAT TTACAGACTT GACATTTGAA AGCGCAAAAA ATCTATTTGA
     1981 GGCATGGATT GGGAGTCTAT TATTTCTACA ATTCCGAATG AACGTTTTGA TGATCACATG
     2041 AGTATTGGTG AATCTGTAAC TTGGATCTAT AAAATTTTGA ATTACAACAA GATTGATCCG
     2101 AGAGAATTTA TACAACGCCT ACACTCTGTA ATCAACAAGT CTTCAATGAA AAAAAATTGT
     2161 TTTGTTTTGA TAGGCCCTGC CAATTCTGGT AAAACTCTAC TATTAGCTAG CGTTGCCAAA
     2221 TCTATACTCT TTTATTCCTC TGGACAAAAC TTTACTGGCC GTTCCACTTT TGAATTTGCA
     2281 GAACTCATGT ATCAGCGTGT TGCTCTACTC AATGAACCCA TATTTACAGA CTTGACATTT
     2341 GAAAGCGCAA AAAATCTATT TGAGGGACAG CCATTCTCTG TAGATGTAAA ATATAAAAAT
     2401 GCACAGCGCC TTGACCGTAC CCCCTGTCTT GTAGCAACAA ACCACTCTTT GGCCCACTTT
     2461 ACTAGTACTC GCTCTGATAA TGAAAAAACT CTTGCTGCTC GCTGTTTTAC ATACAATTTT
     2521 GTTCATATGA ATGAATTGAA AGAATGTCCC GGTCAATTAC ATCCTTGTGC ATGGAAAACT
     2581 ATATTGCTTG ATTTTGATTT TATTGTTTAA ATAAATTTAT TTACGTTTCT TTTGCAACCA
     2641 AATATGGATC ATGACGAACA CCACCAAATT TATCACAACC AAACAAGTGC AAATTGGACA
     2701 TAGTTGGCGT GTCACCACGA AGAGGGGCTC TATGGGAAAT ACTACTACCG ATTTGGGTCA
     2761 AACGTTGCAT AAATTCGCTT CTTCCTGAAT TATGCCAACT TCCCAACATG CTCGTTCCAG
     2821 CCTTTAACAT TAACACATCT GCAGATGTAC TAGTTGTCAC AGTTCCCTTT GAATCAACTT
     2881 CGTAGAATCT GTTTGTTGCA TTGTCTGTAA ACAAGTCAAA CATTGGAACG TATTCTACAT
     2941 CCAGTTCAGC TTCCATTGTA AAACAAATTT GTAAATTTGG ATCTTTTCCG TCAATTGTTG
     3001 GCGGTACTTC AAATTTGAAT GCAAACAAAT CTGCATGAGC ATGTTGTAGT GTGGCATTTC
     3061 CTTGATGATT CGGTTCAACG TGATCCAAGT CTCCAGAAGC TAGTCCAGTT CCATTATGGA
     3121 ACCATTGACC AAAGTTGCAT AGAGGGGCCA AGTTATTATC AATGATTGAT TCTCCATATG
     3181 ACCAGTTGGC ATTTGCAGGA CTACATCCAA ACGGTAACAC ATTTGGATCA ACAGCACTTG
     3241 GTGCTGTATC ATCTTTGTCG AATGGACTTG CTGCAGGATT TCTCACATAT TGTTTGTATA
     3301 CTTCTGTATT TGTTCCTCCA GCTTGAAGAT AGGTTAGTCT GTCGCGTGTG TTGAAACCAT
     3361 TTTTCCATTG TTTTACGGGA GGTGTAAATG AAGCAGCTAT CGCTGTTGGT GCTGAATAAT
     3421 TGAATGTGGC ATAGTCGTCG AGATTTTTAA AGGATGCAAT GCTATTTGTC AAATTTCCTT
     3481 TTAAAGATAG AGTCGTTTTG CTTGTAGCAA AATATGGAGG GGCAAGACCA TAATATTCGG
     3541 CAGCTTGAAT AAGTCGGGGT TTAAAAATTG AAAACCCTCT ATTTCGGTTT GCTCCAGAAA
     3601 ATAAATCGAG AACTGTATGA TGCACAATTG GATCATATTT TTTTGAGACA TCAGTTTCTT
     3661 TGTGGTTGTC GTGATTTCCA ATATAATATT TTCCAATAGT GTTGGAATCA ATTAGTAGTG
     3721 ATTTGAATCC AATTCCTCCA TAATTTTGAG TGATGGTCGG TACTCCGGTG GCAACCATAT
     3781 TTCCTTGAAC AGTTGTAAAA TTTGATAGTT TGACACGGGC TTGTTTATAG CGATATTGAG
     3841 ACTGTTGTTG TAGAATTGAC AATTCTGCTG CATTCATATA GAGGCCTGTG CTTTTCCAAG
     3901 GGATTACAAC CCAATCATCG TGGAATCTGC ATAGTAGACG ATTATACCAT TCAGGAGTTT
     3961 CAATTTCTCC AATATCGGTA ATGGGCAGGT AAAAGTGATT AATTGTGCGA AAAGTGTGGT
     4021 GACACGTTTG GGGCTTGGCA GCAATAGAAT ATGGGATACG TGCAGGGTGC AAAGCTTCTA
     4081 ATATTTGGAG ACCTGAGCCT GGGACGCCTC CTCCCTGTTC TGGGGCGGTT TTCCCACTAG
     4141 GATCGTTTTG TATTGCCGGA TTTTTTGAAT CTAAAAACTT TTATTTTGTA TTTTTATCGC
     4201 GTAAGATACC ACTGCTAGCG GCTGTTCCCG AATTGTCACC ACACTTTTCG CACAATTAAT
     4261 CACTTTTACC TGCCCATTAC CGATATTGGA GAAATTGAA
//
LOCUS       Blastocystis_pro       21706 bp ss-DNA     linear   SYN 05-Nov-2019
DEFINITION  .
FEATURES             Location/Qualifiers
     repeat_region   40..233
                     /rpt_type=inverted
     CDS             406..3465
                     /note="N-terminal segment shows predicted structural
                     similarity to PDB:6NCL_a6 (PBCV1 penton) Pfam:PF01686.17
                     (Ad penton)"
                     /product="Penton+"
     CDS             3478..3822
                     /note="Homologous to Blastocystis PLV2 Penton+"
                     /product="hypothetical protein"
     CDS             3819..4502
                     /product="hypothetical protein"
     CDS             4563..4850
                     /product="hypothetical protein"
     CDS             4890..6227
                     /note="predicted genome-packaging ATPase"
                     /product="FtsK"
     CDS             complement(6222..>6752)
                     /note="first exon and initiator ATG unknown; predicted
                     structural similarity to PDB:4EKF (adenovirus virion
                     maturation cysteine protease)"
                     /product="Adenain"
     unsure          complement(6261..6662)
                     /note="Adenain"
     CDS             complement(6638..7654)
                     /product="hypothetical protein"
     CDS             complement(7721..10327)
                     /note="predicted structural similarity to 4UUK_K
                     (dynamin-1); similarity to orbivirus VP5 (vertex trimer)"
                     /product="hypothetical fiber"
     CDS             complement(10404..11681)
                     /product="hypothetical protein"
     CDS             11793..12902
                     /product="hypothetical protein"
     CDS             13206..14234
                     /note="protein family rve; sequence similar to adintovirus
                     integrases"
                     /product="Integrase"
     CDS             complement(14191..14745)
                     /product="hypothetical protein"
     CDS             complement(14805..15371)
                     /product="hypothetical protein"
     CDS             complement(15387..19979)
                     /note="Alpha adintovirus-like type B DNA polymerase; OTU
                     domain not detected"
                     /product="PolB"
     CDS             complement(20208..20669)
                     /product="hypothetical protein"
     CDS             complement(20653..21144)
                     /product="hypothetical protein"
     CDS             complement(21172..21471)
                     /product="hypothetical protein"
     repeat_region   complement(21524..21706)
                     /rpt_type=inverted
BASE COUNT  7320 A  3680 C  3305 G  7401 T  0 OTHER
ORIGIN
        1 AGTAGTAGTG TTTTGACGCA TGTTACGTAT TTTTATTATC CAGACAAACC GTCGCAAACA
       61 TGGGCCTCCA ACCCTGGGTA GCTATACACG CTTAACCCTA CCAGACAAAA TCGCCAGTAA
      121 AATGCAGACA AAAAGGCCCA TAAACAAGCT CGAAAAGGCA GACATTTTGA TCATAATTTG
      181 GAAACATATC CAACCCATTT CAAGTCAAAT CATGGGCAAC AATGAAGCAC AAAATAATTG
      241 ACACACGTTA ACAATGGCTT ACAATGGTCA GCAACCCTAC CAGCAATATG GGACAATAAT
      301 TTTGCCGTTG ATTTACCTTA CATTATTAAC AATGGTCAAC AATGGCTAAC AGTGACAGAC
      361 AAAGTGAAGA ACATATATTT TGTTGTTAAT TCTTTCTAGC AATAAATGCA TTATTCAATA
      421 ATCATTCAAG GTAAACCATC AAATGGATCA TTCACATGGG ACAATCCTTA TCGTTTCAAC
      481 AATCCATACA TTACTATGAT CAAAGTACTA TTAACACCAA ATTCAGATTC ACTCTTTTCA
      541 AACATTGATC AAACCAATAC TGTATCTAAT GATAAAGGAG AATCTGTAGT ATTTGAGAAA
      601 GGATATTATA CTCTAGCTGA CATAATCGCT ATGCTTAATC AAATGCAATA TACTCAATAC
      661 TCAATATCAA ATGCAGTTTC AAGTTTTGGA TGTTTCCATA TACAATCATC ATGTTCAGTT
      721 GATTTCTCAC AAGCACCAGA TATCATAGAC ATATTAGGTC TAACAGAAAC AACATATAAT
      781 GCAGGTGCAA ATACAGGAGC TAATATCATT GATATCACTA GAAACAGACA AGTGATACAA
      841 GTCTATTCTT CAATTGTACG AACATCTGAT CTTAAGATTG CTAATCAGAA TAACAATCTC
      901 ATTACTACAA TCATAATCAA TGATCCTCAA CTCAGATACT TGAATACTGT TGAACAAGTC
      961 AATATTCCTA TCATCAATCG ATTTGATCGT ATCTACTTCT CATTCAAAGA TTTGGATGGT
     1021 AATCTAATGA ATTTGAATGC TGATTTTGAA CTTCAATTGA CAATAGATGA TGTTCTGGAT
     1081 AACAATGAAA GCATGGATGG ATATGAATCA TATTCACAAT TCTCACTGTC TCAAGTATGT
     1141 AATAGGTCTA AAACAGAAGT GAAACTAGAT AATCCATTAT CATTTAAGAA GTGTTTCATC
     1201 TCTTCAATCT CATTATATAC AGATTTCGAG TTATACAATG TAACAGAAGA ACAAATTGTA
     1261 GTAATTGATG GAAATAGAAC AGATCATTCA ATAATCACAA TTCCAAAAGG ATCATATGAG
     1321 ATTGAAGAAT TGATAGCAAT GTTGAATTGT AGTGATGCTA TGTTTGAATT AATCTATAGT
     1381 GGTGAGAATG CTTTCAGAAT AGCTGCTAAT TACTTCTATA CACTTGATTT CTCAAATGCA
     1441 CATTTGTTGA AAGAGATACT TGGATTTGAA AATGATTATA TTGAGAAAGG AATGGATGTG
     1501 ATTAAGAAGT ATTATGTATC TACAAATTGT AATCAGATTG TATTAACAAA TGGTAATGAT
     1561 GAACATATCT TGAAAGTAGC TATTGGATAT TACACATTCA ATGAGTTTTG TGATGCAATT
     1621 GTAGGAGAAG TGAGTAAAGT GGTAGATGTT GGAGGATTAA CATATAAAGA TGAATATGTT
     1681 GGTATCAATA CAATGAATAC TGCTGAAGAA TGGTGGTTTG ATCGTGAATC TGTGAATACA
     1741 ACAATCAATG GTTGTAATTG GGTTGGTTGG TTCAAATTGA GTGGTGTTAA GAACTTGTGT
     1801 ATTGAAAGAC CAGATGAATC AATGGATGGT ACAAATGGAT ATGCATTTCT TGAAGATTCT
     1861 TATTTGGAAT ATGATTGGAT GATGACTACA AGTGAATATC GATATTTGGT AAAACCTCGA
     1921 ATTACGTATA GAATGAGTAA TAATGATGGT AGTATTCTAT CAAGTGGTAC TATTAATCTT
     1981 GATACAGGAA ACTACTCAAT ATCATCATTA GCAAATGAAT GTATGAATGA ATTGAATGGT
     2041 CAATATCAGA GTGTTAAAGG ATTAACAAGT TCTGATATTG AAGCTATTGC TTGGACAACA
     2101 AATGCATCTG GATGGAGTTA TGTTTGGAAT GCAAATGAAT ATGCTCCAGA TTTGGAGTTT
     2161 AGTATGAATG CTGATTACAA AGATGATGAT GAAGTATTAG TAAGAACGAA TAATGATAAG
     2221 CGAGGAGGAG TATTTAATGA ATGGATATCT AGTAAATGTG ATTATGGAGA TGAGATATGG
     2281 ATAGGAAATG ATGTTCATTT GACATGTAAG ATTGATGGTG ATACAGAAAG AGTATCATGT
     2341 ACAATAAGTG CAGGAAAACA TACATTAAGT GATATAGGAA ATGTGATAGT GAATATGATC
     2401 AATAATCGAT ATAGAATGAT AGCATCAACA CATCTTGTAG TATGTACAGA GAATTATCAT
     2461 AATGGATATC ATATCGCTTG TCGAAACAAT AATGTTCCAT CTATATCAAT GACCTGTGAT
     2521 AATCCATTCT TTCCTGTTGA TAATAGAAAC AATATTCGAT CTATGATATT ATCATTCAGA
     2581 AGATGTTGGT ATGTGAAGAT GCCAAATCTC ACTACTCCTC TTGGATTTGT AGATGCTTTG
     2641 TATAATGGAA TTATGAAGAG TGAATTCAAA GATAAGATTA CAACATCTAA AGGATCAGGT
     2701 GCTGTTGGTA AAAGAAATGT ATACATACGA AGATTGATGA ATATGAGATT TGTGAATGAA
     2761 TCAAAAGAAG TAGTTGTTCC ATCATTTGTT GGAACAACAA AGAAGAGTTT CTTAAATTTG
     2821 GATAATACAA GTGATTATCA ATCGATTAAG AGTATATCCT TCTATTTCAA ATCTGAATCA
     2881 ATTCCAAGAA ATGATATCAG TTATACAGAT AGTAATGGAA ATACAACAAT AATCAATACA
     2941 AGTGGTGGAA TGAGTGGATT GATGACTCAA GACAGATACA TTCAATTCAT GAATGAAAGT
     3001 TTTGCTTCAA ACAACATTCC TATTGAATGG AAGAAAGGAG CAACTGGATA TGAGATTAAT
     3061 TCTGATGAAG TATTCACACT CACATGTAAT ACACTTGATT CATCTTTCAT TGGTCCTTCT
     3121 AATCCAGTAA GTGGATCAAT ATCACATAAA TGGTTTGTTG GTTATAATGA TGAACGAATG
     3181 TTGGATAATA CAGGTGCATT ATATGGTGAT AATCCTGTAG ATATCACAAA TGGTCTATCA
     3241 AATATCAAAT TGTATTGTAA TGTAGTAAAG AGTAAAACAA AGCCATTGTT ATCGAATATC
     3301 CCATTAGAAG ATCTATTCAA GAACTACTAT TATAAGAATC GTATTGAGAT TCCTTGTTCT
     3361 GATCAATTGG ATCGTCTTGA ATATGAATTT CGAAATGAAA AGGATGAACC ATTATCATTC
     3421 CTTGGTAACA TCTATCTGTT GTTAACATTC ATGATTAAGA ATTAATGGTA TTAGTAAATG
     3481 AACATAACAT TCTCTCTAAC ATCATCCTAT GAATACGAAT TCAGTAGTAA CAATCTGGTG
     3541 AATAATGAAA TGATGATTGA ACATATATCA TTATGTTGTG AATCAGATGA ATTGATAGGA
     3601 TCATGTATTG TATTGGATAC AATCAATAAT ATGCAAGAAC GTAAACAATC TCCATTGATT
     3661 GTTATTAATG ATGTGTATCA ATCAGACAAA GTGAATATAA TGGTTCCAAA GACATCAAAA
     3721 TGGAGATTCT TTGTGACAGA CAAAGAAGGG AATAGAATCA AATTGAATAG ACGAGTAACA
     3781 ATGAATTTGT GTTGTTCCGT TTTTGATTGT AGAGATAAAT GAAGCCTGTA AGTATAATCA
     3841 ATCATAACAC GATTATTCCA AAGAACAATA GTCGATATCG AGAATCATTC AATACAGTAA
     3901 TTCTACCAAA GGATAACATA TACAAGATTA CTTCAATAAC ATGTAAGATT GATACAACAA
     3961 GTCTATGGAA CATTCGTAAG ACAAACATTG TGCGTATGGT GAATAACAAG GGACAGAATA
     4021 TGACATATCA TATTGTAGGA GGATATTACA CAATTGATGA GTTATGTAAC AGTGTAGCTA
     4081 AAACAATTGA TGTTAATGAA GATAATCTGG CTTATGTGAC ATCAAATTGT GAATGTGTGG
     4141 ATTTGAGTGA TGCACCAGAT GTAGCAAAGA TATTGAAGAT GGAAGAAAGG TTGTATAACT
     4201 ATGATGGTAA AGTACATACA AGTGAACCAT ATGATATAAC AAATGGACAA GGTGTAATTC
     4261 GTATCTACAG TAGTATTATG AAACAAACAT TTGGTATTAA GAGTTCATTA ATTGATAATT
     4321 TGATTCATGT ATCAATTGGT CTGAACAATA TCATAACAAT AGACAATTTG AATATTGATG
     4381 TGATTGATCA ATCCAATTTG GATAGTATTG AATGGTTGAT AACGGATATG AATGATAATC
     4441 CAATATCACT TAATTCCAAT GTGTATGTAT CGTTTACGAT AAGTTGTTAT CCAAAGAATT
     4501 AACCAACCAA AGATTGAACT GTTATCCAAA GAATTAATCA TCATTATTCT TTCTATTAGT
     4561 AAATGATTAT CAAAGTATCA AATTGTGAAT ATGATAAGCT TGATAAACTC CAATTGAAGA
     4621 GTAACTCATT CACTCTGTAC ATTCAATGTT TCAAGAAGTT CAATAGTAGT CGAGATATCT
     4681 ATGAATTCAA AACAAATACT TCAAAAGTGT ATGTGAGTAG TAGTAATGTT GTGAAGGTGA
     4741 TGATTCCTGA TTATGAAAGT CTAAGTGAGA CATCAAGTAT AGAAGATATC ATTCATGAGG
     4801 CAATTGAAGA TAATGTGAGT ATTGTGAAGC TTGTGTTTGT AGGTTATTAA CTACAAGAAT
     4861 CTTTTGTTTT ACTTTGTGTT TAATAAGAAA TGGAATCTGG ATATGTAACT GAAATAGACA
     4921 CAACATTAGT GTCAATCAAG AACAAATTGC GTAAAATGAA TCATATTAAC CCTTATACAA
     4981 AGAAGAGATT AACAAGAAGA ACAAGAAATA GTATGAATGA AGCTACAACA ATCGAAAAGA
     5041 GTGTGAAAGA ACATATATCA AATGAGAATG ATGATTATAA GAATGAACAA TATCATAAGA
     5101 TACTGAAAGA TTTGAAGGAA TATATCCAAC CAATGCAAAG TATTGATGAA CAACTAGAAG
     5161 ATTTGAAACA AAACAAAGAA AGTCTGGGTA TTATGAAGTT TGATTGGGAT GTTGATTGTG
     5221 AAGATACATT CATGAATCAA TTCACATTGA TAATTGCTCC TTCAAAATCA GGTAAATCGT
     5281 ATCTAATCAA CCAACTTTGT TATGAAATTC CACATTCTTT TGATAAGATT TGTTTGTTCA
     5341 TGGGTAAAGT GAGCTATCAG AACAAATGTC CTCAAGTTTT GAAACATGTT GCTAATTTGG
     5401 CAGGAATCAA AACACAATGG ATAAACACAG ATAAAGATAT GAAACCAGAA TTCAGTGATA
     5461 ATTATGGATT ATGTTATGAA GAATTGAATG ATGATGGTTC AAGCAATTTC ATATACAATG
     5521 ATACAACATA TCCATCAATC TACATATTTG ATGATTTGTA TACAAAGACA CCAGATCATT
     5581 GGGTTGTGAA TTTCATGGAT ACAATGGCAT GTATGTCTCG TCATCGCAAA ACATCCTGTT
     5641 TCATTGCATT TCAAGGATTC TCAAGACTTA GTAACAAGAT TATTGACAAT TCTACAAGAA
     5701 TCTTTCTATT CTATGATATT CTAGGTCGTG AAGATTTGTG GAAGAAGATG AAGATTCCTC
     5761 CTCCAACAAA TCTAAATCAA GTATTGAAGG ATATTGAACA AGGAACTCAT ACTCGTTGGT
     5821 ATTACTTGGA TGATTCAAAT TTGGAAGAAT ATCTGCCTTA TGATATTGCA TCCAAACAAC
     5881 AAGCTGTTAA CAAGATGAAG AGTAAACTAC CAAAAGCGAT AACGGATGAA CGGAAACGCA
     5941 AAGAAGTTGA AGCAAAACAA AAGGAACTAC AAAAGTTGGA AGAAGAATTG GGTATTTCAA
     6001 AGGAACATAC CACTTCTGTT AATAAGCCAA GAACATACAA TCTGATTGAT ATCAAGGATG
     6061 CTAAAGAAGT GAAACCAAAA GATTACACAA AATCGATATC AACGAAAGAA TTTGAGTTCA
     6121 TTAAGAAGGT TAAACATGAA GATGGAGTTG AGGATTGTTA TAATCAACAA GCTGTTAAAG
     6181 TCAAAGTGAA GAAAGGATTA GGATTAAGAA GCAAATACAA CTTATAAGTT GTATTGAACT
     6241 AATGGATCAA TAGCATCATG TGTAAACAAA TGTAGTAATG CTAGATAACC ACAATTGTTT
     6301 GCAAAGATGG ATTGATATTT CACTTTGTTT GTACGGAATA TTCGATTTGT ATCCGATAAT
     6361 GGAAACTTGT TCAATGTTCC AAATGAATCT TGATAATTCA ATGTACCATC TCCTTCTCTA
     6421 AAACAACTAA CATAATGTCC ATTGTTTGGA TCATTCTCAA ATGGTATGTA AATGATACAA
     6481 TTGGATGGTT CTTTGTATTT GTTAGCCAGT TTCTTATATT GATCCAATTC TAGTACTTTG
     6541 AAATCTGGAA TTTGAAGTGT TTTAGCAAGT TTTGTTATTT GAGCAAATGT TAATGGATTT
     6601 GTATCTTGAT TTAGATATCC ATAAGTGATG AGTTGTTTCA ATACACCTTC TTTCGTCTTG
     6661 TTATTACTGA TGCATGGATT TGATTTTGAT TTTGTGGTAG AGCAGTCAGA ATGCGTTTCT
     6721 TTTTTTTCGA TACTATTCCT ACTGCTTCTG TATCATTTTG GAGATTATCA ATATCATAAC
     6781 CAGATCCTTG TTGTTGTGTA GTACCATAAC TAGCAATTTG ATTAGCCATC TTATTAACAC
     6841 TTCCTTTAGC CATATCACCA ACAACATCTG CTATTTCTTT CATTGTACTC GATCCAGTCT
     6901 TATCTCCAAC ATATTGTACA CCCTTGTTAA TGTAATCTCC TGCAGTTTCA ACAGCAGAAT
     6961 GTAATAGAAT ATCAGTAATA GGTTTCAACT TATCAGCATT ATTACCATAC CAAGATTTGA
     7021 TACTATTCCA AGCCTTCTTC ATTGTATCAC CAAACTTTCC AGATCCAACT CGAATAGCAC
     7081 CACCATCACG AATAAGATTC TTTCTTTGAC GTTCAATCAT TTTCAAAGTC TTTAACATTT
     7141 CAGGATACTT ATCAGGTTCA ACACCATCAA TGAATACTGC AGCTGCTCCA CCTAGTTTGA
     7201 TAGCACCACC TGAAGTATTT CTTCCACCTT GAGCTTTCGA ACTTTCCTTA ATAGCAGATA
     7261 TGATTTGAGG AGCCATTTGA ATAAGTGTAG GTATAACTGT TGCAGCTAAT GCACCAAGTG
     7321 CTCCTCCTTT CTTCAAACCA CTAAGTTCAT TCATCAATTG TTGTTCATTG AATGCTAGTG
     7381 CTCCACCTTT GTTATTCATG CTTATAGCAC CACCGCTTGG ATCATTATCA CTAATACTAA
     7441 TTGCACCACC TAGTTTGATT GCACCACCTT CAGCTGAATA ATCAGAAGGA TTACTTCGTT
     7501 TCTTCTTTGT CTGACGTTTG GTTTGATAAT TACCTTCAAG TTTCTTATGT AGATTAAGTG
     7561 TCTTTCTACG ATCAACAATA CTTCCGCTGT TTTGTTCACG AAAGTCGGGT TCACCATAGA
     7621 ATGCAGATAT ATCAACTGTA AATGGAATAC TCATGTTGTG TAGTTTATTA ATGATAAGAA
     7681 AAACAAAGTG AAATTACTTT CAGTTCTTTC TATTCATAGA TTATTGCTTA TTTGTATGTA
     7741 TAATCCTATA ATCTGTCTGT TCAGGTTTTT GTGCTAGTAA TCTTGTACCT ATGAAAGGTC
     7801 TTCTTTGTCT AGATATCATA CTTGATTGTA CTATAGATTG TGTTGAATCC TGAGGTTGTG
     7861 TCTGTTCAGA CCCCTGAGAT ATAGGTTGTA ATCTTGATTG TACCTTCTTG TTTGAATACA
     7921 ACACACTATT GATTACACTA TCAATCATTT GGTTTATATC AGCTTTCTCT TTATAATGAT
     7981 TTAATATGTT ATTCTCGAAA TAATCAAAGT AGCTATCCAT TTCTTCTTCT GTAGTTATTA
     8041 CTCCATTTGC AAGACGAACA AAGAACTCTG ATATCTTTGG AAAATTGTGT CTTAAACGAA
     8101 ATATGGAGAA TAAGAATCTT GGACCTTTAG AACGACATTT CTGCATAAGT ACTATGTTAT
     8161 CACGATTCTT TGCTAGAACA TTGAGGAATG ATAAGAAGTC ATCACGAATC ACATCCCTTT
     8221 CATTAATATA ACCCATATTT GCATTATTGA ACTTATCATA TTCCACAATT ACTGGTACAA
     8281 TTGTATTCAC TTTATCAACA ATTGCAGGAG CAATAGTAGA ATTATCATTT GTTAATAGTA
     8341 ATTGACTAAC TGATGTACCA TCCAATAATG GTATGTTATT GTTAGTAAAC TGAATTTGAG
     8401 GAATCTTCCT CTGCAATTCA AGATAATCCT GATAGAACTG ATCAGCCCTA TTTTCAATTC
     8461 GAGTCAGTCC ATTTTCCATC ATCCAATTCA AATACGATTG TTGATCTTGT AGACTATTAA
     8521 TCATTTGCAT TTGAGCATCT CTTTGTTGAT TACCATTTAC AACATTCTGA TTGATAACTC
     8581 CTAACATGTT TCTGTTATCA TCATACATAT CTAACATCAT ATTCTGGTTA TCCTTATGCA
     8641 TATTCTGATT ATCAATTTGC ATATCCATTA ACAAATGATT GTCTCTTTGT AGATTTGTTA
     8701 ACATTTCTTG AGTATTTGTT GATTGTTGAC TCAAATCTTC TAGAAGTGGA TTGAAATGAT
     8761 TGTACGATTG TTCTATACTA GTATTCACTT TCTGTAGTTG TTCTACTAGA TGTTGATAAT
     8821 TTGTTCTTGA TATCGTTGTC AAAGCTTCAC TTTGATTGTT TTGATTTTGA ATCACCTTTT
     8881 CTATTAGAGC ATTATTTGCA TCCAACATCT TTGTCAAGTA AGTAAGGAAT TGGGATTTGA
     8941 AGAACTTGAA GAAAGATTCC ATCGAATTAA TCCCTTTAAG AACTTCTGGA TCTACTCCAG
     9001 GAACAACATT TGCAATTGCC ACTTCTCTAC CTGGATCAAT TCTTTGTTGT AAAGCCACTA
     9061 TTATATCCTC ACTCTTCTTG AACAAATCAT TCTGAGCATT AATCAATCTT CCTATTTGTT
     9121 CATCAAATCG ATTCTCTCTA TTCATAATAC TACTTGATAG ACTATTGAAA GCATTATTCA
     9181 AATCTGTTAA AGCAGGTACT TGTTTATCAA TTATGGTTGT TATTTGTTTC TGTAAATCTG
     9241 TAATTGACTT AATCATTGCA TTATTCATTA CTAATTGATT CTTAGGTATT CCTCGTACTA
     9301 CTGTTGCTAT ATCTCCAAGA ATAGAATGGA TATCTGCAAT ATTCGTTGCA AGATCAAGAC
     9361 TCGTCATTTG ATCTACAAAA GTGGATAGTG TAGCAACAAC ATTATTCACT TGCATAATAA
     9421 GGGGTTGAAT ATCCATTTGT TGTTGTATAA CATTCTGAAC CACAGGTTGA GGTTCTTCAA
     9481 TGAAACGAAT GTGTACCATT GTTCCATCAC CATTTTCTTT CCAACCATGT TCTATTAATG
     9541 TATTGTAGTT TTTACTACCT CGATGAACAT AAAGGGCTTT GCTTCTATCA ATAACATAAG
     9601 ATCCATCTCT ATTATAATAC AATCTATTAC TATTCAATAT CTTTTGCTCT TGTTGTTCTT
     9661 GTTGTTGTCT TTGTTGTTTA AAGTCATTGT AAATCATTGC ATTTTGATTT ACTAGAGCAG
     9721 AAGTAGTTGA AGATATGTTA TCCATAACAG TATTCATATT GGTGGTAAAG GCATTCATAG
     9781 TATCACTGAG CTTATCAACA CTCTTGTTGA TTTCAATAAT AGACAGATCT TTCATATCTC
     9841 GAATGGTGGA AGTAGGCCAA GTAATTCTAT AAGGAGATAT AGGCTCAAAC TGAAATGGAT
     9901 TATCAAACAC AGCTCGTTTC TCAGTATCAG ACAATAAGTG ATCTTTTGAA ACAACAACAA
     9961 TCTTGTTGAA CTTATCAGCG ACTGTTACAT TGTATACACA ATTATCTTCA AATGAATAGA
    10021 GTTTCTTGCT ATTCTTATCA AATTGATATC CACGCATATT TGAAACATCC ACTCTTCGAC
    10081 GTTCATTGGG TGTTAGACCC ATATAAGTAT CATAAGTGGC TTTCAAAGAT TGCCATTTGT
    10141 TACCAAATAC ACGAGTTGGA TTAAGAGCTG TTTCTTCAAC TTTGTTAAAG TACTTCTGAA
    10201 TCATCTTATC CATTATCTTT CTGGAATGTT GTTGATGAAC TTTTGGTTTG ATAGGAATGT
    10261 ATACATAATC ATCATTGTAT GGTTGGAAAT CTGACTTTGT GAAATTGTCT ATTTCTATCA
    10321 TTCGCATAGT ATTTCTTACT AGAACAAAGT AAAAACTTAT GGTGTTCGTC CTTATGGGTT
    10381 TAGTTGCTAC ACAACAGTTC AACCTATGCT TGAACCTGAT TAGCACGAAT CATTATCAAA
    10441 TGCATCTGCA ATATTTCAGT CTTGTTAGGA GCATTATCAT CAGAATTATC CAATTCAATC
    10501 TCAAACTGCA ACTGATTTTG AGCTCTTTGT GGGAACCATT CTGCAATAGG GAATGCAAAT
    10561 ACACGGAATT GATCTCGCCA TGTCTTATAG GTCAACAAAG TATCATATTC ATCACTACGA
    10621 GAATTGCATA GATAATCAAC CCATTCAAAG AATGTATGAT CAATTCCATC AGGATTATTA
    10681 CCATTATCAA CATTCAGAAT ACGTTTCTGT TCACCAGCAA TATTCATTGC AATACGCTTA
    10741 AATCGTACAT CCTTCAAACT GCTGAAATCA CCATTATCAT CTGTGAATAC CATAAACATC
    10801 ATCTTAATTG GGAAGTTCAC AAGGACTCGA TCATCAATGA ATCCTTGATT TGCAGGAATC
    10861 TTGAATGTTT TCGTCATAAT CTGATTCTTC ACCAGTTTCG TATCTTCAGG ATCAAATGCA
    10921 TCTTCATTTG CAGTCTTGTA ACTATGATAC CACAGAATAC AACTATCAAA GAATACACCT
    10981 CCAAATGTAG TATCTACAGG ATTTGTAGTA GGACTTGACA TTGTCTTGAT CTTACCATTA
    11041 CTAATGTAGA AATATGCATC ATCATTGGTA GGAATAATCT GAGCATCCAT TTGTGTTAGA
    11101 TTGATGAATC GTTCCTGTGA ACATCCTTCA AAGATATCTG AAAAGTTGAC ATTGATAGTT
    11161 GAATAAGCAA CAGTGGATCC TGACTTCTGA ACAAACTTCA ACACATTATA GAAGAGTTTA
    11221 CCATCATAAG GACGACCAAG TGTAGCAGCA TTTGTACTAC TAACATCATC ATAAGCAATG
    11281 TATGATAGTT CTTTAAGACC CTCATTTACA ACATTATTGT GCTTATTATC AGTAATTGTA
    11341 TTTAACAAAG AACGGATTTG TCCAATGTTT TCATTATCTG CAGATAGTGG TAATGATGCA
    11401 AGACTATCAC CATCCCAATA TGTATATGTC ACTTTCGTAT TGTTCACAAT TCCTGCCATA
    11461 TTCTTCTTAA CAGGAACATA GATAGTTTTA TCACTACTAG TACTTGTTAG ACCTGTCATC
    11521 TTCACTTTGA ATGTCATTCT TGACTTGTAC AGATCAAAAT AAGTATCATC ACCTGAAGGA
    11581 GCTATTGTCC AATTAATAAC ATCATTTGAT TTGATGTTGT TCTGTTGATT TGAGAACACA
    11641 ACTTGAGATT CATAGTTATG TGTAGGAGGA ATCGTAGTCA TTTTACTAAT AGGATAAAAA
    11701 AAGCAGAATC ATTGTATTCA TAAAACCAGA TTCAACCTTT GGTTGAACCA ATTGCTACAC
    11761 AACTGACTTT TCTTTTCTTA CTTAGTAAGA AAATGTCACA GAAACTTGTA TGTCTCCAAA
    11821 ATGGTGTATT CAAGAAGAAG GAATTAACAC CTGGTCTTCA ATACTACAAT AACTCTCAAT
    11881 TCACTACTGC ACCTATGCCT ACTACTGAAG GTAATTATGT TATATCCTAT CAAAATGGTG
    11941 CTATAACTCT TGCACAACAA CCAGCTGCAC TACAATCTCT TACCAATACT TACTTTCAAA
    12001 CAGGAGGAGG TACATTATCT GTTGCTACAT CAGGTACAAT TCCATATTTC ACATCACCCA
    12061 CTACATTTGC TGCTCTTGAT ATCCCTTCAT CATCAGGTAT TTACATACTT AATGTACAAA
    12121 CAAACACTAA AACATTCACA AAACTCACTC CTGCCACCAT ATTCGCTGAT CTATTGAATA
    12181 TTGAAGGAAT AGCAGCACAA CCATCATTTC CTCTTTGGAA TGGAACATCT GTTTCTTCAA
    12241 TGAAACTCCC ATCAGCTGGT TCTTGGTATA TACAGAAAGA TTCAAATGGA TACAATTGGG
    12301 TATCAATGAA TGCTAAGAAC ATTATGAAAC ATTGTTGGGG TTTAGACTCA AACAAGAATC
    12361 AAATCGTTAT GTTGTATGGA GGTGATGCAA AAGGATTGAG TTTACCATCA ACTGAAGGTA
    12421 ATTACTTGTT GAGTATTGGT ACTAGTGGTC CTGCTTTAGT AGCTACATCT GGTAATGGTA
    12481 GTAAGACATT CAAATCAATT CATTATACAA CTGGAAAGAA TGATACACTT GTTAGTTGTA
    12541 CTCTTGGTGG TAAATCCGAT GATAACATGA TAACATCAGA TGATTTGACA ATTGAAATGG
    12601 GAAAACAATA CTTGATGACA GTTGATATAG ACTTAAGATG TTCTGATTAT GAAGCAGTAT
    12661 TGGATGGATT TACGAGTGGA AATGAGCCTT TGATTGGTGT ATACTACACT TCAAATGGAT
    12721 CAAATCCAGA GTATATCATT GAATCAAATG TGATTGCAAA TCCTCTTCCA TTCATTCATA
    12781 TCACAGGAAA TGGAATATTC ACTGCTAATG GTGAAACATT CACATTAGGA ATTCAACGAA
    12841 CTGGAGCAAC AACGATTAGT CATAAGATAA AGAGATTGGT AGTAAGATTG GTAGAACTAT
    12901 GAGGTTAAAC CTATTTCACT TTGATTATAC CAGTTGGACT CACCTCAATA TCAGATCCAC
    12961 TATCATCTGT AGATTCATTC TTCTCATTAT ACACTAATAG ACAAGATGAA TGACAACAAC
    13021 AGGTATCTTT GCATTTCGTA TTCACTACCA ATTTGTGATT CTTCTGTTTG AATAATCCTT
    13081 TCATCCATTT CCATAGTCTT TTCCAAATAC TAGATTCATT CATTTACTGT TACAGAGTAA
    13141 AACGAAAACA TAGTTCTCTA CCAAAGTAGA AATTACCTTA ATCATTTCTT TTATCAAAGG
    13201 TAAACATGAA TGAATTGAAA GAACTCAAAA CAAGAGCAAA GCCACAAGGA TTAACCAGAA
    13261 AGTACATGAA CAGTTGTAAG AGACATATCT ATTACATTGA TCTGATGGAC TTTAGTAGTA
    13321 AACAAGAACG ATGGATACAA GATAATTTGA TAAAGAATGG GGCAAACTTC AACAAGAATC
    13381 ATGGTTACAA ATATGTTCTT GTATGTATTG ATGGATATTC TAGATATCTA ATGACACGAT
    13441 TACTTAAGAC AAAAACAGGT AAAGAAGTAG CTGCCAAAAT GAATGATATC ATCAAGACAT
    13501 ATGGTGCTCC AGATTGTATC AATTGTGATC GAGGTAGTGA ATTTGTGAAT GACATATTTC
    13561 GTACACAAAT ACTCAACAAA TACAACATCA AAATGTATCA TATGGTTTCT GACAACAAAT
    13621 CAGTATTTGC AGAACGAGTA ATACGCACTA TCAAAGAGTC GATTATGGTA CCATTTAACA
    13681 GAAGTAATGG TATTTGGGCA GACTATATTG ATAATGCTGT TAAGAAACAT AATGAACATA
    13741 AGAATAATGA TACTGGATAT ACACCGAATC AAATATGGAA AGAGAATTAT GTGTATATGG
    13801 AAGATGCTGA ACCTGATTCT GATAGAATGA GTATGAAAGA TAGAACACCC CAATTTGGTA
    13861 TTGGTGAGTA TGTTCGAATT GTTTCAAAAC CATCTGTATT ACAAAAGAAG TCATTAACAT
    13921 TCAAATGGTC AAGAACATTG TATGAAGTAG TAGGTATTGA TGATAGTGTG AAACCAATAA
    13981 TGTATGAAGT GAAGAATAGT GAGAATGATA GTGTTTGTAG AAGAAAGTAC TATCATTGGG
    14041 AATTGTTAAA GAGCAAATGT ATCCCTGTAA CAAAGTCAAT TATCCAAACA CGAAAACAAA
    14101 GTGAAAGAAC TCCTGAAAGC AGGAAAGTAG CTGCTAAAAC ACATAAACCA GTGACTCGTT
    14161 CACAAACAAA ACCTAAAGGA TTACCAGTTA CTAGGAGTCA GAAAGGTTCA ACTGCTCGAA
    14221 AACGACGCAA ATAGACTTAA CTCCTTTCAA CATAACAACA TCTTGTAGAT TTGTTTCAAC
    14281 AGATATCGTT GTTTGTTCTT GCTGATTATC AATCACAGTT TGTTGTGTAT TGGTAAGTAG
    14341 ATTATTGAGT GAATCGATAA CAGGAGTATT CAACAAGGTT TGATCAGCCA AATTCACTTT
    14401 GATATAATAA CCCTTATCAA GTACATTTTC AATAGAATTA CAATCATTGA ATAGATCATC
    14461 ATTTGTATAA CATGTGACTG TTGTAGTAAC AAGATAATTG CCTTTAGCCA ATGAATAATG
    14521 AAACTTGTGT TCAAGACTTT CTGTAACAGC AGGAGTATAT TCAAAGATCA AAGCTTGATT
    14581 CACCTTCACA ATAATGGCTG CATCAGTCCA AGAATATGTA GGGATATTGT TGATAGTTTG
    14641 ACGAACAAGA ACATGTTGAC CATCTTTCTC AGGCATATTG ATTAACATAC TATCAAGTTT
    14701 GCGAAATGTG TAATTGTTCC CATTGGAAGA GAATATGTAA CTCATCCTTA TTCTTTATTA
    14761 TTACAGGAAA ATCCTGGGAT TTGACTGAAG GTTGAATTGC TTGATCAACC TATTATTGAA
    14821 TGTAAACAAT TTGTAGCTGT TCGTTGATAG GGTCGAACAT AGATTGCATT TAAACATGCT
    14881 CCATTATCTA CAAACAAATC ATGGAACTCA CTAGGTTCTG TATCATCTTG TATATGATAA
    14941 ACAATACGCA CAGAATAATT GGAATAGAAG AAGATTTTGG TATTCTTTGT TATCACTTCA
    15001 AGAATTCGTA CAGGATCAGG CACATGAACA AACAATTGGA TTGGTTTGTC AAGAAGATTA
    15061 TTCTCTTTTA ACTTTGGAAC TAAGTATGCC CATTCTTCAT CTTCAAACAT ATCAGGTTTG
    15121 ACATATTCAT TCAATACAAT CTCCTTACAA TCATAGTTAT GCAATATCAA TCCACAGTTA
    15181 ACATTTTGAA TACTCTTTTC GGAAAACCCA AATACTCGTT CACAGTTGAT TGGATACTTG
    15241 GTATGGATGA TGATATCTGC TAATTCAATC TTCATAGACT TACATGTTCT TACAATTGAT
    15301 TTCCATGTAT TCATACTTGT TCTTGTATAG TAGTTCATTC TATTAACTTT CCAAAGTAAA
    15361 ATCCACATCA TTTGATTGTT CAATTCTTAA CCTCTATTCA CATCACAATA CTTAACATTC
    15421 TCATCTACAG GAATTGAATA ATGTCCCCAT GCTAATGTAT GAACATTATC TTCACAAACA
    15481 TATCGTTTAT TATCTAATGC TGTAAACATG ATCTTCTTTT GTTTCACTGT TGATATCTTC
    15541 ATTCCTCGAT TATTGATACG ACTAAACTCA CCTACCATTT TTGCATCCAC CTTATTCTCA
    15601 GGGAATAATG TCTTCTTATA CAACTCCATA TTCTTCACAC ACACATTCAC TCCATTTACA
    15661 CACATACTTC TAGGTACTCC TTTAGCAGCA TTATGAACAA CATCCTTTTC ATCCACAATA
    15721 CAATACATCT TAGGCTTTAA TCCAGCAAAT TCAACAATTC GATTCCCTTG GTGTTCATCC
    15781 TTGAAGATAG GTCCAGGTAC CTTCTTATTC AAATTCACAA AACTATCAAA TGAACCAAAT
    15841 TCTCTCTTAT CAATATGTTC ATTATAATAC TCCTCCAAAT CATGATACAA TGAACTTGAA
    15901 TGATCTAATT CACTGAAATC AAAGTACTTA TACAATTCAC ATAGTTTGAA CACTCTATTC
    15961 TTATCCTTAA TCTTTACTAT CAATGAATCT GTATCTTGAC CTAACAAACA CACATTCTCC
    16021 ATATTACGCT TTAACACATT GTAGTAGAAG TCATAAATGA TATACTTCGA CATATCCAGA
    16081 ATAGCAAATC CAATGAAGAA TGGTTTTGAC ATTCTCTTTT GAGGATTTGC AATCTTAGCA
    16141 GCCCATAAGT TACTATCATA CAAATGTACT TCATCTAGTA AATCAATACT GTATTTAGCA
    16201 ATAATACTGT TTTGTTCTTC TTTTGTTGTA GCAAATTTCA CCTTCATACG CTTTAATCCA
    16261 GTCTCAACAA ACTTACCATA GATTGAATTT GCAAGTAACT TGAACAGATT CTTCAATACA
    16321 CCTGTCTTAC TCTTAGCACG CATTTCAGAC AACAAATTCA CATACTCATA GATGAATGGT
    16381 GCTTGTCTGA ATTTGATCAC ATTATGGATT TTCGTAACCT TATAACCCAG TTCAATACCA
    16441 AGTTGTAACA TCGAATAATG TACAACATAA TGTTCCTTCT TCAATAAGTC ACAAATCAGT
    16501 TTCTTACTAC TTTCCTTCTT ATTCAAATCA TCAATATCAA AATCATTTGC AAACTTCTTC
    16561 ATAGGATTTG AATATACACC ATACTTCTGA CTAGGAAATA GTGGCAAATC ATTGAAGTAA
    16621 TCATGCTTAT TATCATCCAC TTCTATATCA CATTCTATGA AATATCCATA CTTATCATAT
    16681 GTATCAAGAG ATTCTATCCA TTTTATAGGA TTACTATTCA ATATCTTCGA TTTCTCCTTA
    16741 TCACTTATAT GTACAATATT ATAAGGCATC ATTCTATGCA TTACACCTCC ATACAGATTA
    16801 TTCGCATCTA GATAATACAT AGATTCATCA TCACATTCAT TTTGTGAATA ACGAGTTGAT
    16861 ATTTGTGTTA ATCCTCCACG CAAGTTATTC TTTAAGGATA TGAATTCATT CATATCATTC
    16921 TTACCAAGCA AACGAATACC ACCATATGCA TTAAACTCAG ACATACGATC CATGAAGATA
    16981 CCAATCATTT CTTCTTCACT ATGATTCTCA TTCTTACCAA TCTTCATTTG ATAATTAGCC
    17041 CATTTCTTAG CTACATCATA ATATCGACTA TCATCCTTAT TCGAAACATT CTTCAGAAAC
    17101 AATGAATATG ACATTTGAGG TGTTGTTAGA TAATGAGCAG AATCAACACC AAATGATTTC
    17161 ATAGTTGAGT CTCTGAAATG TTCAAAACAG TCTGCAAGTA ATGTCACATC CAACAGATTG
    17221 TACAATTCAT AATACTCACC CCAATTACGA ATATTGAATG TTTTCCACAA CAATTTCATA
    17281 TGTTGATAGT CTTCCTCACA CATGAATGAT TGAGACAAAT CATCATAACA TTCTTCTTGT
    17341 TTAGGAATGT GTCTGGTTGA TAGAGATTTG TAAGATGTAA TCAAACCATA GAACATAGGT
    17401 TCCTTTCGTG TCATCAATTC TATGTATGAT TCATCATATG GTTTGTTATG ATCTTCCAAA
    17461 TACTGTTTCA ACAATAGTTT TGTATAACGA TAATTGTTCA AATCCTTTCC AAGAGTATCA
    17521 CTCACAATAC GCTTTAATGG AGCAGAAATC ATTTTGTATG AATCTTTGAA TTGGATACCA
    17581 TTCATTTCAA TCATCATTTC CTTATCCATT GAACTAGGGA TTTCTTCAAT TTTGCCTGCT
    17641 TTTGGATGTA AAGCCTTATA CTTACCTAAT AGTCTCATGA TATAAGCATT ATCATAACGC
    17701 ATACCATTAT GGAAGTATAC AGGTAGTTTG TAGTATTTCT TGTTAAATGA TAATTGCAAA
    17761 TTGCATTTAT CACAACATGT ACAAATGTAT TCTCCTGCTT TATAATAACG CACACATTCA
    17821 CCATTACTGT ATTCTCCTGA TACATGAGCA TGATGTCTCA CTTTAACCCG TTCTGCTAAT
    17881 CGTGTTTCTT TCTTCAATTG TTCATACTCA TTTTGTTGTT TATCATTTGC TCTACCATCC
    17941 AAAACCATTG TTTCAAGGAA TTTCATACGG ATTTGCTTTT GATAGAATGG ATCAGCATTA
    18001 CGACGTTTCT CTAATTCATC TTCATACCAA TTCATTGCAT CTCCTTTAGT CTTTATCAAT
    18061 TCTTCAATTT CACCTTCTTT GAAATAGATA TCCTTACTAC AACTACTCAT TCTAATACTG
    18121 TTTTCTTTAA CTTCATCTTT GGACCCTATA CCACAATGAC AGAATGGACA TATACTAGTA
    18181 TTATCATAAT CCTTTTCAAC ATCAACAGAC CATTCTAGAT TCGTTTCATC AAACAGATAT
    18241 GAAGAAACAT CTTGTTTAAT ATGCATCAAA TAATCAATGA ATGGTATCAA ATCTCTTTCA
    18301 TCTTCATGTT CAGCATGAAA TACTTTATAT TCTGTTTTCA CATTATCAAT CTTTGATACA
    18361 GTAACACATG ATAATAGAAT AGGTTTATGT TGTTTGTCCT TATCAATACA ACATTCAAAA
    18421 TCTGCATATA CAACTACAGG AACAGGCATT GTATATCTTT GATTTTGCCA TTTCAAATAT
    18481 GTATTACTAT CACCCAATAT GTATCGTTCT TCTTCAGGTA CTTCATCTCC ATGCATTTTG
    18541 ATTTCATGTA CAATTGTGTA TTTCTTAGCA GCAGAGAAAT CACACCAACG ACATTTACAC
    18601 AATCTAGCTG TATTACGTTG AACATTATCC TTACTACGAT ACAAATGTTG TTTGAACTTA
    18661 CTCATATCCT TAATCAACAC AAAATGTTTC ACTTTCAAAT GTTCATCATT CAACATACAA
    18721 AGATTCACTT CTTGTTTGAT ATCAATTCTT TGATTCTTCT TAACAGGATA TACACATTCT
    18781 ACAACCATCT TTTCAAGATT CTTCTCATCC ATACTCTTCA TATCAAATCC ATCAAACATT
    18841 CGCATTTCAT AACAGTTGAT ATAAACATTC AATAGATTCT CCAATTGCTC GAATTTCTCT
    18901 ACACATTCTA TGAATGGTTG ATTATCAGCA ATATTCATAG CATTCTCAAT TTCAAGTATT
    18961 GTATGTCCAA ATACAGGATT CTTGATTGGT TTGTTCCAAT ACTTACTATA ACCTGATACT
    19021 CTTGTAGTAT TACAATTCTT GATAATCGAT GAACCATTAT AAGCAAGTAT CAAACATCGT
    19081 TGTAAACAAC GATTATCATT GATACAAGGA TTAACAACAC ATTCACCAAG AATAGCAGGA
    19141 GTTTTAATAC CAGCTCCAAC ATATACCTTT AAAGGGAGTA GATTCATTTG TACACCAAGA
    19201 TTTCCAACAT ATCGCCATCC AGAACCCATC ATTTCAATTC CTTCAATTGC TTCTTCATAG
    19261 AACTTAAGGA AACATTTGAT GAATTCATCT TCATTATCTA CTTTAACAAT ACGATCTGAT
    19321 GCAACACGTT CATCTTTAAT CATTTTCGCA CAATACATTA TTGAACGATT TCCTTCATTA
    19381 TCTGTTTCTT CTTTCATGAA CAAATCTGTA GTTTCGATAC TTACTAAGAA TTGTTTGTTT
    19441 CCTCCATATC CTTTTTGTAA GAACATTTTC ATTCTATTCT TAAACACATC CACATCTTCT
    19501 TCAACAACAT ATCCACCAAC TACTCTTTCT CGAAGATTCA ACTTATTCAC TTCATTGAAA
    19561 TCATCTTCAC CTCGTTTACG AACTTCAAAT ACACCTCCAT TAAGCTTATG TTCATATTTC
    19621 TTCAACATCT TTCTACCACA TCTTTGTTCA GCAAAAGTAA CACCATTATT ACTACGAAGA
    19681 TTGAAGTATT CAACAGTATA ACCCATATCA GAATGAATCA TTTCATATTC CTTTCTTCCT
    19741 ATCATATCAT TGAATATGTT TGCAAAGTGT TTACGATATT CACGACGTGA TGATACACTT
    19801 CCTTCATATT GTGATAAAGG AGTTTGTCTT CTATCTGTGA ACTTCTTATT CTTACCATCC
    19861 CAATTATACA TATGATACAC TTCATTCCAT CTTTTCGAAC CAACATACAT AGTTTTACCT
    19921 GTTTCAGGAT GTTTCACACG AACTCTTCCT TTTGTGCTTT TCGTAGTTTG TACACTCATA
    19981 TTACAGTAGG TTTGATTTGA TCCAACAATT CACCATTTCT ATCAGTATAA TACTTCTTAG
    20041 CCATTCTTCT ATAAGTTGGT CCACCAATTA TCACTTTACG TCCAGTTTCT GGATTAATCG
    20101 TTGTATTCAT TTCTTTATTA TACAAAACAA AAACAAATTC AAATTTGAAC TTATTATGTA
    20161 TTTCATACTT TAGTTTTAAA TCAAAGTAAA TTATTCAACC TCTAAGGTTA GAAATCAAAA
    20221 TCAGCACATC CATCTTCATC ATAATCAAAT TCATCACAAT CATACTCAAA ATCAGAATCA
    20281 TCTGAATCTT CACAACAAAA TGGATCTACA TAATGTCTTT GTTCTTTCTC AATTTGTTCT
    20341 TTCAATGTTG GTATTAATAC AAGTTTGTTA TTGTCTTCAT CATATACAAT ATATCCTGTA
    20401 CGTATAGCCA TCATAAATGG ATTATCACCA ACATTAATCT CACGATTTGT TAATGGATTA
    20461 ATCACTTTCT TTCTTTCTTT AACATCACTT TTACTCCAAC TATCAGTTTC AAGTTCATAC
    20521 TTATATCCCT TAGAGATTAG CCTATAATAG GTCACTGACC TATACTCAAT TGGTCGTTTG
    20581 GTGAAAACAG GGTTTGATAC GTAGAATTTC ATCCTTATTA ATACAAAGTA AAACAATAAT
    20641 TCAAAATTGA GTTCAAAACT GACATACATC AAACAATGAT GTTCTATCAG TCTTTTCAAT
    20701 AATACGCATT TGTCGTACAA TCAATCTTTC AAATGTACCA AATTTGTTCT TAAACACACT
    20761 ACCTCCCAAT ATCAAATCCA CTCTACCATC CTTAAGATCC ATTAACTTCA CATTTGTCAA
    20821 TTCAACATTG TTCTTATCAT AGAACTTTGT ATGTTCATTG ATATAAGCAG TTACTGTAGT
    20881 ATCATTAATC CAGTGATTCT TACTCATATT TGAATCACTC AAGAATTGAA TGAGTTGATA
    20941 ATCATTAGCA ACAGTTGGTA CAAACTTGAT GTACTTCTTC ACTTTGGAAG GATTTGATTC
    21001 AAATTGTTTA TTATCACCTC CAAACAATAC TGAAACATTG GATAGTTTGA GATAGATAGT
    21061 CTTATTGTTA TGAGAAATAC CCTTGCTAGT AACATCTAAC AGATCATTTT GAATATCTAT
    21121 GGAAGAGGGT GAAACAATGC TCATTTATTA ATACATAACA AAAACAAATT ATCATTCCGA
    21181 ATTCAATTTT GATGGTTGTT CAGATGCTTT CAATATGTAT ATACCATAAT CACGAAATGA
    21241 TGCTTCTGAT AATAGTACTT TGTATCGTTG ATTACCAACA TGAACATAAT AACCATCCAA
    21301 TGGATATGGA CTAAGATGTT GTCCATAGTT TTGAATCATT GTATAGAGTA GTTTATCATC
    21361 AATGATAAAT GGATTTGGTA TATGAGTAGA GTGTGTTGTT TGATAGTTTG TGAATAGGTG
    21421 ACTTATCATT TCTGAAATGT ATCGTTGAAT CATATCATTA GGAAATCTCA TACTGTTTAT
    21481 TAATCTCAAA ATCTTTCATT GCTATAAAAC AAAGAACAAA GATTTTGTGC TTCATTGTTG
    21541 CCCATGATTT GACTTGAAAT GGGTTGGATA TGTTTCCAAA TTATGATCAA AATGTCTGCC
    21601 TTTTCGAGCT TCTTTATGGG CCTTTTTGTC TGCATTTTCG TGGCGTTTTT GTCTGGTAGG
    21661 GTTAAGCGTG TATAGCTACC CAGGGTTGGA GGCCCATGTT TGCGAC
//
LOCUS       Bombyx_silkworm_        6543 bp ss-DNA     linear   SYN 19-Aug-2018
DEFINITION  Bombyx mori densovirus 3 isolate VD1, complete genome.
ACCESSION   NC_020928
VERSION     NC_020928.1  GI:478429017
DBLINK      Project: 196762
            BioProject: PRJNA196762
KEYWORDS    RefSeq.
SOURCE      Bombyx mori densovirus 3
  ORGANISM  Bombyx mori densovirus 3
            Viruses; unassigned viruses; Bidensovirus.
REFERENCE   1  (bases 1 to 6543)
  AUTHORS   Yao,Q., Wang,Y.J., Cheng,K.P., Gao,G.T., Lu,J., Tang,X.D. and
            Han,X.
  TITLE     Complete nucleotide sequence and genome organization of Bombyx
            densovirus 3
  JOURNAL   Unpublished
REFERENCE   2  (bases 1 to 6543)
  CONSRTM   NCBI Genome Project
  TITLE     Direct Submission
  JOURNAL   Submitted (10-APR-2013) National Center for Biotechnology
            Information, NIH, Bethesda, MD 20894, USA
REFERENCE   3  (bases 1 to 6543)
  AUTHORS   Yao,Q., Wang,Y.J., Cheng,K.P., Gao,G.T., Lu,J., Tang,X.D. and
            Han,X.
  TITLE     Direct Submission
  JOURNAL   Submitted (20-APR-2005) Jiangsu University, Life Sciences, 301
            Xuefu Road, Zhenjiang, Jiangsu 212013, China
COMMENT     PROVISIONAL REFSEQ: This record has not yet been subject to final
            NCBI review. The reference sequence is identical to DQ017268.
            COMPLETENESS: full length.
FEATURES             Location/Qualifiers
     source          complement(1..6543)
                     /mol_type="genomic DNA"
                     /organism="Bombyx mori densovirus 3"
                     /country="China"
                     /db_xref="taxon:328668"
                     /isolate="VD1"
                     /segment="VD1"
     repeat_region   complement(1..224)
                     /note="inverted terminal repeat"
                     /rpt_type=inverted
     misc_recomb     1..224
                     /note="ITR"
     CDS             257..3604
                     /note="type B DNA polymerase; predicted structural
                     similarity to Pfam:PF05415.11 (beet furovirus OTU1-like
                     peptidase C36), PDB:2PY5 (Phi29 DNApol)"
                     /product="PolB"
     unsure          737..1147
                     /note="Beet necrotic virus papain, OTU1 (66%)"
     misc_binding    1151..1165
                     /note="IXCXE"
     unsure          1235..3520
                     /note="PolB (8-609)(100%)"
     misc_binding    1541..1630
                     /note="paired CXXC"
     CDS             complement(3628..5127)
                     /note="VP1"
     unsure          complement(3742..3870)
                     /note="Decapod infectious hypodermal parvovirus capsid
                     (31%)"
     misc_binding    complement(4426..4440)
                     /note="IXCXE"
     unsure          complement(4873..5040)
                     /note="Bovine parvo VP2 (27%)"
     CDS             complement(5120..6070)
                     /note="NS1"
     CDS             complement(5120..6070)
                     /note="NS1"
     unsure          complement(5129..5911)
                     /note="Helicase"
     misc_binding    complement(5519..5542)
                     /note="P-loop"
     CDS             5839..6288
                     /note="ORF"
     CDS             complement(5853..6233)
                     /codon_start=1
                     /db_xref="GI:478429018"
                     /db_xref="GeneID:15102641"
                     /locus_tag="K707_sVD1gp1"
                     /note="ORF1"
                     /product="nonstructural protein"
                     /protein_id="YP_007714628.1"
                     /translation="MAFNALNRPSKWSITLLNEDCEITPDDLRVLVATLTGLDIRAVPG
                     EENPVIVKKNGIEVKFPYTIKRDNLKAKLADIEHLISLNVLNSSLTSEEREKADDLLSR
                     IRKRKAADEVEAGSSAKSSKIL"
     CDS             complement(5853..6233)
                     /note="MarR transcription factor homolog"
     unsure          complement(5910..6230)
                     /note="MarR DNA binding transcriptional regulator"
     mRNA            complement(5923..5934)
                     /note="perfect splice acceptor"
     mRNA            complement(5957..5973)
                     /note="weak splice acceptor"
     mRNA            complement(6096..6100)
                     /note="perfect splice donor"
     unsure          complement(6099..6194)
                     /note="Glycosyltransferase family 21 (65%)"
     unsure          6166..6216
                     /note="LysR DNA-binding transcriptional regulator (55%)"
     repeat_region   complement(6320..6543)
                     /note="inverted terminal repeat"
                     /rpt_type=inverted
     misc_recomb     complement(6320..6543)
                     /note="ITR"
BASE COUNT  2235 A  1042 C  1039 G  2227 T  0 OTHER
ORIGIN
        1 GTGTGTGTAT ACTGGGGCGG TATTGAGCGA GGCGGTACTC GCCATCTCTC CTAATTTATA
       61 CTTTAAGCCC ATACAAATAA AGACTATAAT TGCATATACC GCCCCGATAA CGACGTGACT
      121 CATAGCAAAA GACAGGCGGT ATTCGCTATC AAGAGTCACA TGCAACAATC AAGAGTCACG
      181 TGCAAGATAA GTGACAGATT AAGAGAAGAT AAGATTATAA TGCGACAAAA CATGCCTATA
      241 TAAGCTAAAG CAGCCTATGA TAAGAAAGCC ATTCTGTAAC TTCAAGATGC CTTTAGTGAA
      301 GATTACTGAA GATACGCCAG CAACTCCGGG GTACTATTAC TCCACCAGCA AAGACGAACT
      361 TGCCAGTTTC TTGGAAAAGG TATTGGATAA TACACCTATT GGACAACTTT CTGTTTCATT
      421 TCATGTTGCT GGATCTTTTT TAAAAGATGA TGAACGAAAA ATTATACATA CCACTCCTGA
      481 TGTGTTTAAT ATTCACTCTG ATGGTATTAT ACCTATTGAT GTACAAATTG ATAACTTCAT
      541 TGAAGACTAT CTGGATCCGG AGAAGAGTAG TTTCAGCAAA TACTCTGGAA GTGGATTTTC
      601 GCTCCAAGTC ATCCTATCCT ACTGGGTCAA CATCGTACCT TATTCCCCAA ACAACATAGC
      661 TGTTCCAACA TCAAGAAATA CTCAAGATTA TCGAGATGGA ACCCCTGCAC CTATTGAACT
      721 GAATTTATCT AGTAGTATAA GAAGAAATTT CATTGGAGTC ATTGCTCAAC ATTTTACTGA
      781 ACCTGGATAT ACCAAGTCTG GAAAAGTGAA ATCTACTTAC CCTCTGGAAG TAATTGAAGA
      841 ATTTATAAAA CAAAGAGGAT TTGAAAGGTA TGCCGAATTA GCTGTTAATG TTAGTACTAT
      901 ACCTGCTATA CACGCCGAGT TAAATGAATT TAATATTATA ATATGGAGTA TAACTGGAAT
      961 ACCAATCTAT GCTAAGATAT TAGGAGAAGT TGATGAAGTT CCTATTCATA TGTTAAAGAA
     1021 GGGAGATAAT TTACATTTAA TACGTAGTAT AAGAGCATTT CTAAATGAAA ATAAAACTAA
     1081 TCAAAATAGA GTATTTTGTA CATTATGTAA AAAATTTCAT ATTCCTAATG CTTGTAATAT
     1141 AACTGGAGAA ATAATATGTA TAGATGATAT AAAAGATAAT GAAAAGGATA AAGGGTTAAT
     1201 TTCTCCTATT AGCAAACCTA AAATAATTTA TCCTAATACT AAACATTGCT TAGTTGCTTA
     1261 TGCTGATTTT GAAGCTATAA TAGATAATAA TATTCATAAA CCAGCTAGTT ATTCTTTAAT
     1321 TCCTATTATT GCTGGAGATC CTCCAGCTGA AAACTTTATA TTTACTAAGA GTGTATTAAA
     1381 TTTAGAAGAT GAAGTTTTTA ATGAAGATGG AGAAATAATT AAATTTGATA ATATAATAGA
     1441 AATGTTTTTA ACTGATTTAT ATAGTATTAT AAAAAAGTTT CAAACTAATG ATTATGGGAA
     1501 AGAAGCTAAT TTAATAGATG AAGCTGGTGA AAGGTTTAAA TGTTTAGCTT GTAATAAGAA
     1561 TAAAAAGGGT AAATATTATT ATGCTAGACA TTATGGATTA GGTATATTTG GATATTATTG
     1621 TAGATCTTGT TTTCTTGCAC ATAATAATAC ATTTATTGTT TATTTCCATA ACTTTAAGGG
     1681 ATATGATCAT CATATATTAC TTGAACAATT ATTAAATAAA GATTCAAAAC ATAATACTTG
     1741 TAGAGGTAAA TCTATTAACA AAATGGATGT TATTACACAT AAAGATATAT TATCTGACTT
     1801 TATAAGAATA ACCTTTAAAG ATACTTTTAA CTTTTTACCA GAGTCATTAG CAAGTTTAGC
     1861 TAATAAATTA ACTACTTTAA AATATACTCC AGATAAATTT AAAGAAGCAT TTAATTCGGG
     1921 CAAGGGAGAA TTTCCTTATG AATGGTTTGA TGATTTTAAT AAACTAGAAG AAATAGAAGT
     1981 TCCTCAAGAT CCTGCTGATT GGGACAGTAG ATTAACTAAT AAAAAGGGAA CTGAAGAAAT
     2041 TATTAAAAAG GCTAATCAAA TTTGGATTGA TAATAATATG CAAATATTCC ATGATTATGT
     2101 ATTATTATAT AATGAATTAG ATGTTTGGTT ATTACTTGAA GTATTTGAGG CCTTTAGGGA
     2161 TACCACTGTA AATGAAGATA AGATAGATCC AGTTTATTTT GATGGAGCAC CAGGGCTTAC
     2221 GTTTTATTTA GCACGTATGT ATGAAAATTC TTTAGATATG CATGTAATTC CAGATAAAAA
     2281 TGTTTATCTT GATGTATCGC GCAATATACG GGGTGGTGTA ACACAAGTTG TTACTAAATA
     2341 TGCTAATATT GAAGATGTAG ATGAAACTAT AGTTTATTTG GATGTTAATA CAATGTATTC
     2401 ATACTGTATG AAACAAAAAC TTGCTAATAA ATATTTAGGT ACTTTAGATG CACTGCCTGA
     2461 TAATTATGAT TCCGATGATA ATTTTTGTTA TTTTATAAAG GGGGATTTTT CTTATCCGGA
     2521 ATATCTACAT GATTTACCTG CGCATTTATC AATGCCTTTA ATGCCTCATC AATATAATAA
     2581 TAAATTGTGT ACTACTTTTC TAGATAAGAA AGATATGCTT ATTCATTCCA AAGTATTTAA
     2641 ATATTATTTA TCAAAAGGAT TAGTATGTGA TAAGATACAT TATGTTTACA AGTTTAAACA
     2701 GGAATATATT ATAAAAGATT ACGTTGAAAC TAATATTCAA AAAAGAAATA GCTCTACTGA
     2761 CCCTGGTACT AAGGACTATT ATAAGCTAAA GAATAATGCT TTGTTTGGTA AAACTTGTGA
     2821 GAATGTATTT AAATATAAAA TATTTTCTGT TACTAATGTT AATAGTGGTG ATAGGGAAAA
     2881 TAAATGTATG TCAAAAGCTA AATCTCATAT TACTTTAGGT AATTGCATTT TATATGAAGA
     2941 ATGTGTAACT AGATATTTAC TAGATAAACC TATTCAAATT GGTTTTACTA TTCTTGAGTT
     3001 AGCTAAGCTT ATGATATATG AATTTATATA TGAATTATTT GATGTTATAC CAGAAGGCTC
     3061 TACTGCGACT ATGTTATATA CAGATACTGA TTCTGTAATA TTTAAGTTTA AGGGATTTAA
     3121 TGGTGTTCAT CCATATAAAT ATTTATTAAC AACTTCTCTA GCTTCAAAAT TAGATATACC
     3181 TATTAATAAG GATGGCTCTT TTGGTTCTGC TACTAAAACT CCAGGGTTGT GGTCAGATGA
     3241 TACAAAATAT AAAACAATAA CTGAATTTAT CGGTTTAAGA GCTAAGCAAT ACGCTTACAG
     3301 TATAGCTAAC GATAGAGATA TTTTAAAACA TAAAGGTATT CCTAAGAATG CCTTAAAAGA
     3361 TGATAATAAT CCTATGAATG TAAATGATTT TAGAAATGTA TTATTTGAGA TGAAAGATTT
     3421 AACTGTTAAT ATAGCACAAA TTAGAGCTAC TAAAAATGTA TTAACTAGTA CTGTATCTAA
     3481 GAAACTTGCA TTATCTACAA AAGATAATAA GCGTATTACT TATACTGATA AAGTAACTAC
     3541 TTTACCATTT GGTTATAAGG GTGAATTGTA TTCTAATTAT ATGGATGATG TTGTAATTGA
     3601 ATAAAACATT TATAAATTTT AATACATTTA TTTATTGAAA ACCAACAAGC CTCCCGTAGG
     3661 ACTTCCTCCT GGATTAATTC TAGCACTAAT TTGACGCATT GGTGGTGACC TATAAACATC
     3721 TTCTCCTTGA TTAATATCTT GAGTAACATT TCCTTGAATA TTCTCTGACT TATAGTGGAA
     3781 AGTAATATTA ATGTATTGCT CCACTTTACA ATTAGCTCTT ATTTTCATTA AAGAACCATC
     3841 ACTCTTACGA ATAGGAATCA TAGATAAAAA TGTATGCTTA TTAGATGGGG CTCTAGACCA
     3901 AGCTCTTTGA ATCCAATCTC TTGATTGTCC GCAATCTGAT CGCTTTTCTG GTTCACTATA
     3961 TCTTGCATGT GGAGCATAAA TTAATGCTTC TCTATATTCT CCTCGAGCGT CTCTTCCAAT
     4021 AACAACACCA GGAGCTGTAC TAGTATTAGG ATTCATTAAA GTACCATCAA ATCTATAAAA
     4081 TGGTTTAAAT AACCATTTTC CAGCAGAAGC TAAATTATTA GAAGCTGCAC TGTTTAAATA
     4141 AGAATGATAT TGGGGAGTTC CAATAGACAA TACATCATCT CTATCGATTA TTTTTAATCC
     4201 TGAATGCTCT CTAATCCATT TGTTATTAAC ATTATTAGAA TCCTTCATAT TAGTAGCAGC
     4261 AAGTTGATCT ACAATAGGTT GAACTCCACT GCCTGTAACT TCTTTTATAT ACAAATATCC
     4321 TGTATTTCCT GTAGTAGTAG TTTGACGATT AACAGCTTCT GCACTTCCAG CAGTGAGGAA
     4381 ATTAGTATGA CTTCTATCAA TTGTAAAAGA ATTTCCAACA TCTCTTTCTT GACATGGTAT
     4441 AATTACTACA TTTTCAAAAC TTTCAGTCAT ACTATCGGCT CCAGCATTTC TAGTTAATGG
     4501 TACTAATTGT TTAAGTTGAC CATGATTTTG TCTTGAACAT AAATTTTCAT ATGGTATACC
     4561 AATAGGAGTT AAACCTCCAT CAGCACTTTC TTCATATAAG CGATATCCCC ATCCAGTAAA
     4621 AGAATCTTCA GGCTCCCACA TAACTATCTT AGAGTTTTGT ACAAAGGAGC TTACTTCATT
     4681 AATAGAATTA CCAGTAGTTA AATTATCTGA TAATACTATA AAATTGCTAA TTCTAACTGG
     4741 TCCTGTTTCA ATATCAAATC TACTGAATCT AACATCAGAT AAATATGGTT CTAAAAATCG
     4801 TAATCTATTA GTAAAATATG CACTTAAAGA GTGTTGAGTT GGGATACAGA AAAGTTCTGT
     4861 TCCAATTTCT TCCCATGTAG TATAATTGAA GGGGATAGTG AAACTTGCTT TCCACTCGAT
     4921 TGGCTTGTAA ATAGGTTGGT CAGATTTTTC CTCTGCTGAA GCACCTCCTC TACTTGCACC
     4981 ACCACCTCCA GATCCTCCTG CTCTTGCCGC TGAGGCGTCC ATAGGACCTT CATCACCGCC
     5041 CCCAGACACA TTACTGCGTT TTCCACTTCC ACTTCCACCA ACGTCAGAAT CAAAACTACG
     5101 TTTTAATGAG CCAAGTACTC TACCCATAAT ATTTATTATA TACGTTTACA AAATTCTTAG
     5161 GAGATAGTTT ACACTTTGGA GTATAACTAT TATTAAAATT AAATATATAA AATCGGTCTT
     5221 TTATAGCCAT TTCGCTTATC GATGGGGCGT GGCCTCTAGA TAACAAAGAA AAATTACTTG
     5281 TTATTATAAA GGGTGTTCTA TTTAAAGTTT GTGGATTATG AAATTTACAT GATATATCAA
     5341 ACCCTTCACC ACCAAATATA GACTTGAAAT CTTCTAAAGT TTGAGGATCC AAGAATGGCT
     5401 CCTCTAATAC ACAAATAGAT CTACCAATAA ATTTTTGATA ATAAAATTCA GAATTAACCC
     5461 CATTATTACA ACCTTTACCA ACACACTTAA AATTACCAGT TATGAGACGC ATCATAAGAG
     5521 TTTTACCAGT CTTTATATTA CCATTTAAAA AGATACAGTT CTTTCTATAA TCAGACATAG
     5581 TAAAAATAGA ATATAATGCC TCACAAAACT TACTTATATC TACATTATTA TGCTTAAATA
     5641 ACATTACTAT TTCTTCTTCT TCTTCACCCC AAGAACCATC ACCATAACTT AGGAATACTT
     5701 GTAACCTATT ATTAACTTCT TCGTAGTAAT ACTCTTGGTA GTTGATATCT GCAGCAGTTT
     5761 CTAATACATC TTTAGAGCAA TGCGTACGTA ATTCTCTGTA TTCTTCAGGT GGTATATCCA
     5821 TAAACTGATA ATATTTAACA ATATTATAAT CTCTACAGAA TCTTAGAGCT CTTTGCACTT
     5881 GAGCCAGCTT CGACTTCATC TGCTGCTTTC CGTTTCCTGA TTCTAGAGAG GAGATCGTCA
     5941 GCCTTTTCGC GCTCTTCTGA AGTGAGCGAG GAATTAAGGA CGTTGAGGGA GATGAGATGT
     6001 TCGATATCAG CGAGCTTGGC TTTGAGATTA TCTCGTTTGA TAGTATACGG AAATTTGACT
     6061 TCGATTCCAT TCTTCTTTAC AATAACAGGA TTTTCCTCAC CAGGTACTGC GCGAATATCC
     6121 AATCCAGTTA AGGTAGCAAC CAATACACGA AGATCGTCGG GAGTAATTTC ACAATCCTCG
     6181 TTGAGTAGAG TGATTGACCA CTTTGAAGGA CGGTTGAGAG CGTTGAATGC CATGTTAACC
     6241 AAACAAACTT ATTTATATAA ACTGAGCTTG TATGGCTTTA TATACTAGGC TAGATCCGTT
     6301 AATCAAGGCT GTTTTTTACC GCATTATAAT CTTATCTTCT CTTAATCTGT CACTTATCTT
     6361 GCACGTGACT CTTGATTGTT GCATGTGACT CTTGATAGCG AATACCGCCT GTCTTTTGCT
     6421 ATGAGTCACG TCGTTATCGG GGCGGTATAT GCAATTATAG TCTTTATTTG TATGGGCTTA
     6481 AAGTATAAAT TAGGAGAGAT GGCGAGTACC GCCTCGCTCA ATACCGCCCC AGTATACACA
     6541 CAC
//
LOCUS       Bombyx_silkworm_        6022 bp ss-DNA     linear   SYN 19-Aug-2018
DEFINITION  Bombyx mori densovirus 3 isolate VD2, complete genome.
ACCESSION   NC_020927
VERSION     NC_020927.1  GI:478429013
DBLINK      Project: 196762
            BioProject: PRJNA196762
KEYWORDS    RefSeq.
SOURCE      Bombyx mori densovirus 3
  ORGANISM  Bombyx mori densovirus 3
            Viruses; unassigned viruses; Bidensovirus.
REFERENCE   1  (bases 1 to 6022)
  AUTHORS   Yao,Q., Wang,Y.J., Cheng,K.P., Gao,G.T., Lu,J., Tang,X.D. and
            Han,X.
  TITLE     Complete nucleotide sequence and genome organization of Bombyx
            densovirus 3
  JOURNAL   Unpublished
REFERENCE   2  (bases 1 to 6022)
  CONSRTM   NCBI Genome Project
  TITLE     Direct Submission
  JOURNAL   Submitted (10-APR-2013) National Center for Biotechnology
            Information, NIH, Bethesda, MD 20894, USA
REFERENCE   3  (bases 1 to 6022)
  AUTHORS   Yao,Q., Wang,Y.J., Cheng,K.P., Gao,G.T., Lu,J., Tang,X.D. and
            Han,X.
  TITLE     Direct Submission
  JOURNAL   Submitted (26-APR-2005) Jiangsu University, Life Sciences, 301
            Xuefu Road, Zhenjiang, Jiangsu 212013, China
COMMENT     PROVISIONAL REFSEQ: This record has not yet been subject to final
            NCBI review. The reference sequence is identical to DQ017269.
            COMPLETENESS: full length.
FEATURES             Location/Qualifiers
     source          1..6022
                     /mol_type="genomic DNA"
                     /organism="Bombyx mori densovirus 3"
                     /country="China"
                     /db_xref="taxon:328668"
                     /isolate="VD2"
                     /segment="VD2"
     repeat_region   1..524
                     /note="inverted terminal repeat"
                     /rpt_type=inverted
     misc_recomb     1..525
                     /note="ITR"
     CDS             667..1584
                     /codon_start=1
                     /db_xref="GI:478429014"
                     /db_xref="GeneID:15102636"
                     /locus_tag="K707_sVD2gp1"
                     /note="ORF1"
                     /product="nonstructural protein"
                     /protein_id="YP_007714625.1"
                     /translation="MNLKRLYVFCAVITAINSLSQSDLIQIRELIETNIIRLSKTFNGD
                     ISTINNFYRILVSVFELFNDLLVELDTPAVSNQLQLFEDEDTVPNDCLGIVGQMLIEYT
                     DIPNDGSLTYLNIGTISSLTVTLDNQLYLILTVIYNNGRETIQEVHNTGSPTIVVDFYE
                     IKHNNTFQEIKTSIYYVNFINFVLEYTVHEIEDIIVTRNINRYNQWSTQQRSRSRIAFI
                     QQEAIDPDIRNEQLQESAILAKLHDAADTLEYYGISFLREYYIAYFQYTIYAETQKLDP
                     EFYDDPLEKNVIYINRIVQALWRQ"
     unsure          667..705
                     /note="LysR winged helix (30%)"
     unsure          1384..1470
                     /note="FancM and archael helicase (38%)"
     CDS             1572..4148
                     /note="ORF1 (similarity to Reo VP2)"
     mRNA            1581..1587
                     /note="weak splice donor"
     misc_binding    1983..1997
                     /note="LXCXE (no CK2)"
     unsure          2577..2858
                     /note="Nup155 (38%)"
     unsure          3492..3614
                     /note="Phyre finds Hsp40 (DNAJ)(61%)"
     unsure          3684..3893
                     /note="Papain-like (C97 PPDE cysteine protease)(96%)"
     unsure          3684..3851
                     /label="PLA2"
                     /note="Phospholipase A2 (87%)(Phyre confirms)"
     misc_binding    3747..3764
                     /note="Rb AB groove binding motif"
     CDS             complement(4283..4459)
                     /note="hypothetical protein with tyrosine phosphatase
                     similarity (48%)"
     CDS             4311..4481
                     /note="Iron sulfur motif"
     CDS             4453..4710
                     /note="Splicing factor with RRM (90%)"
     CDS             complement(4761..5429)
                     /label="Oncoid"
                     /note="Oncoid"
     misc_binding    complement(4764..4796)
                     /note="LXCXE with CK2"
     unsure          complement(4764..5423)
                     /note="Denso NS3 (100%)"
     unsure          complement(4788..4883)
                     /note="His-CXXC"
     unsure          complement(4794..4832)
                     /note="Thrombin (49%)"
     unsure          complement(4794..4982)
                     /note="granulovirus similarity (Krupovic Koonin)"
     misc_binding    complement(4827..4976)
                     /note="Paired CXXC motif (longer loop between CXXC motifs
                     than E7 - escaped pattern search)"
     unsure          complement(5235..5402)
                     /note="HSP90 in Phyre (56%)"
     misc_recomb     complement(5498..6022)
                     /note="ITR"
     repeat_region   5499..6022
                     /note="inverted terminal repeat"
                     /rpt_type=inverted
BASE COUNT  2299 A  789 C  895 G  2039 T  0 OTHER
ORIGIN
        1 GTGTGTGTAT ACTGGGGCGG TATTGAGCGA GGCGGTACTC GCCATCTCTC CTATCTTATC
       61 TAATCTAATA TATCTGTCTC GCTCACTCTT TAGCAAAACC CCATAAGAGT GAAAGAGACA
      121 AAAGAAAAAC TGACTTATAC CGCCCTGATA GCGGAGATAA GGCTGTTTTA TCATAGGCTG
      181 CCTTCGCGAT CAAGATCTAC GTCAGTGATA AGAGACTTTG AAATTTTTGT CTGCCATTTT
      241 GTATGAAAAT TTGCAAATAT CCAATAGCAG CCTCGACAGA TACCGCCTGG GGGGGTCTTG
      301 ATCGAAGTTG GTGATGTCAC AAGGGCCGAA TACCGCCTAG ATAACGGAGT TTATCGCAAT
      361 ATTCTTGAGG CGGCATTGAA GTTATTTTAA GGGGGCGGTA CTCGAGTTTA TTATTGGTTA
      421 ATATATATTA AATATGATTA AGTAATATAA GTAGTCCATT AAGAGTAAAA TGATAAAGGG
      481 TAATCTATCA AGAGGAGGTG CGCTAGATTG TTGATATCAA CCTAATTAAA TTTATTTCAA
      541 GGATAAATGT ACCAGGTAAA CATAATTTAT AAGAGATAAT TATTATCATA TTAAAATAGT
      601 ATCAGGTATA TCAGTTTATC ATATAGTATA TAAATAAATT ATCTGATAAA ATTATTAGTA
      661 TTCAATATGA ATTTAAAGAG GTTATACGTA TTTTGCGCTG TTATAACAGC AATAAATTCT
      721 TTATCTCAAT CTGATCTTAT TCAAATACGT GAATTAATTG AAACTAATAT AATTCGATTA
      781 TCTAAAACTT TTAATGGTGA TATTTCAACT ATAAATAATT TTTATAGAAT TTTAGTGAGT
      841 GTTTTTGAAT TATTTAATGA TCTACTTGTG GAATTAGATA CTCCTGCAGT GAGCAATCAA
      901 CTACAATTAT TTGAAGATGA AGATACTGTT CCAAATGATT GTTTAGGTAT TGTTGGTCAA
      961 ATGTTAATCG AATATACAGA TATACCCAAT GATGGATCTT TAACATATCT AAATATTGGA
     1021 ACTATAAGTA GTTTAACTGT TACTTTAGAT AATCAGTTAT ATTTAATATT AACTGTTATA
     1081 TATAATAATG GAAGAGAGAC AATACAAGAA GTACATAATA CAGGATCACC AACAATAGTA
     1141 GTTGATTTTT ATGAGATAAA ACATAATAAT ACCTTTCAAG AGATAAAAAC ATCAATTTAT
     1201 TATGTTAATT TCATTAACTT TGTACTAGAA TATACTGTAC ATGAAATAGA AGATATTATT
     1261 GTCACAAGAA ATATAAACAG ATACAATCAA TGGTCTACGC AACAAAGATC AAGATCAAGA
     1321 ATTGCATTTA TTCAACAAGA AGCTATAGAT CCAGATATTA GAAATGAACA GTTACAAGAA
     1381 AGTGCTATTT TAGCAAAACT ACATGATGCT GCAGATACAT TGGAATATTA TGGCATTAGC
     1441 TTTCTAAGAG AATATTATAT AGCTTATTTT CAATATACTA TATATGCAGA AACTCAAAAA
     1501 TTAGATCCAG AATTTTACGA TGATCCTTTA GAAAAGAATG TTATTTATAT AAATAGAATT
     1561 GTACAAGCTT TATGGAGACA GTAGAATTAG CACCTCGTTA TGCTCAAGAA GCTAAACCTG
     1621 AAGGATTATT ATATCCTAGT CTAGTTCAAG ATTTATTTGT TCAATTTAGA CCTTTTATCA
     1681 GAGGTTCAAT TCCATCTGGT GCAGGTCAAT TAAATCCTAT TTCAACTACT GTTCAATGTA
     1741 TAACTAGAGG ACCGACTAGT GCTGTTGGAT CATTAAATTG TGTTCAAAAT CCATTACAAA
     1801 CTGTATATAC TTATCCTCAA GATTTACGAA CAATTGATGT TGGGGATATA ACTATTAATT
     1861 TAGAGCCAAA TCAATATATT ATATTAAGAT TAAGAATAAT TTCCACTGGT AATTGTAATT
     1921 TTCAATGGAC TGTAAGACAA CTTAATATAA ACTTCTTTTG CTCTTCATGT TCAGGGCCAA
     1981 ATTTAATATG TTTAGAACAA AATAATAGAT ATAATAATCG TGGTAGCGCA CTTAATGATT
     2041 ATAGTTTTGA TATGAATAAT ATAGAAGTAT ATGATGCTTA TTATGTAAAT GAAGGAATTT
     2101 CAAGTGCAAT TTATGATTTA AATCCTACAG GACAATTAAT TATTAATACA AGACTTAGAC
     2161 AACGATTATT TGTGCTTCAA ACTCCTTCAG TAGCAGAATA TACTATTAAT GGGATAACAA
     2221 GACCTGTAAT TAAATTTAAT AATATTCAAT TTAATTTAGG AACTATATTT TTAAGTAATA
     2281 GAGATATATG TGCAACTTTT GTTCAAACGA CAAGATTGGT AATTCCTAGA TGTGATAATG
     2341 CTTATGATTG GAATTATTTA TTTAATATAC CAGGAAATTC ATTGGCAACT GGAACTGGAG
     2401 TAAAAGTATG TAATAATTTA CCATTCAGAT TTGGAGTTCA AAGATGTCCA TGGGGTCCTA
     2461 GTGCGCTATT ACCTAGATAT AATTTTGCTT GGATGAATAT TATTGATCAA TTACAGGAAT
     2521 TAAATATGTT TAATGTAACT TCATTCCAAT ATATTAATTT TAGATATAAT TATTACACTG
     2581 AAAGAATTTT AACTAATGCT CCTATCGCAT CTTATAATAG TGCTATTGAT GATTTAGCTC
     2641 AATTAATTAT TGATGAAGGT AATAGATTAG ATGCTTTAGA AGATAGAGTT GAACGTATAG
     2701 AAGATTATAT TATTGAAAGT TCAAAAATAA CTATTTGGGA TGTATTAAAT ATTGCAACTA
     2761 ACCTTTATGA TGTAGCAGGA ATTATAAGAG ATAGTGCTAA ACTTATAAGA ACCGCAAGTA
     2821 ATCAAGCTTG TAAAAGTTTA AGAGGTTTTT TTAAACGAAA TAATGTTGCA TTTGATATTG
     2881 GAAATAAAAT AGATAGTTTA ACTAGAGTTA CAAGAAATAA TCAATTTAAT CCTGTAGAAG
     2941 CTATTAATTA TGGTAGTATT TATGATACTA TACACGGTTT TAGAAAAACT TCTATTTCAA
     3001 ATCCAACAAT AAGAAATAGT AATTTAGATA ATATTATAAC TCCAAGGGTA TTACATGATA
     3061 ATAATTTTAA CTTACCTTCA ACAAGTCTAG ATGTAAAGGA TTTAATTAAT ACTAATAATG
     3121 TAATATCTAT GACTACTCAA AAGAGTTTTA TGGATAGGTT AAGAGATCCT AAAACAGGAA
     3181 CTAATGGAGA TATAATGCCT TATGGAGTTG TAGAAACTTT AGCATCTCCT ATAGAACAAT
     3241 TAGGACCCTT AGGAAAATTT GGATATAACA GAGATATAAG TAATCCATCA CTTAGTAATT
     3301 TTAATACTAA TAGTAAATCT ACATATTTAT TTCATACAAG TGTAAGAACT AAAAGTTTTG
     3361 AATTGGATAT TAATAATAAG TGGGTCTTTA GTACAAGATA CTCTGGAATA GGAGAACCAA
     3421 GTGTATTAGG AGCTACAACT ATGCCCCATC AAATAAAAGT AGGATATTTA AAAATAGAAT
     3481 ATGATCTTAA AGCAGGAACA GGCAATACTG TAAGTTTAAC AAGACGTAAT TGGAACCAAG
     3541 TATATAAAAA TGATGTTGAA ACATATACTG AACTTGATAT TGATAATTTA TTTAAAGCTT
     3601 TTAGTAGTTC TAAAACTTAC AGAGAAAGAC AAAACGAATC TACTGATTGG AAATGGTTAT
     3661 ATATTAGTTT TGCAGCAGAA CAAAAATATA ATCAAAGAAA AGTTATTCAA ACACAACCTA
     3721 TTGCTAATCC TTTATATTTA AAATTTATGG ATAGATTATT TGATATTAAT TTTAGAGATG
     3781 GAAGATTATC AGGATTTAAG TATAATTTAT TAAATCAAAA TTGTCAAACA TTCGCAAAAA
     3841 CACAATCACA ATTATTAACT AGAGGTATAA CTAATGTACA AATTAATGAT CAGGGGTTAT
     3901 TAGGATTTTT AGAAAATTAT AAACAAATAG CTAGAAGAGA ATTTAGTTTA AGTTCAGGAA
     3961 TGACTGAAAC ATCTTGGGGT TCTACATCAT TTGTTGTAAG AGCTCTAGAA TATTCTAAAT
     4021 CAAATATTTG TTACTATGCA AAAATAAATA ATATGTCAAG TAATATAAAA ATTAAAAAGA
     4081 ATAGATATAG TATCTTAGAT AAAGCATATA AAAATGATAA TACTATTAGA ACAGTAATCT
     4141 GTACTTAATA ATATATCTAG AGGACATTTC AAAGTTAATT TATTTTATAT CTAGAGGTTA
     4201 TTTGAAGGTT AATTTGTTTA CAATAAATAT TTTTATCAAT AAATATTTAT CATAAAGATT
     4261 ATTTTTTAAT TATACAATCC ATTTAAACCT TAAATGCTAT ATAAAGATAA ATTTTATCTG
     4321 TAGATAAATT TATTATTATG TTACTATCTA AATGTAACAG TTGTGCTAAA TGTGCTGCTA
     4381 ATAAAGCATT AAATACTGCT TTATTACAAG AGAAAAATAA AGAAAAAGAA TCCAAGAAAT
     4441 TAGAAAAATT AATTGCTGAT CAATATATGG CTGCTGAATA AAGAACAAAA GGATACTATG
     4501 GACCAAAGAA ATAAATATGA AATTCTCGCT GCTAAACAAG AAGAAAATAG AAAATTGAGA
     4561 TATGAATTAG CAAGAAAACA ACGAGAGGAA ATGACAAGAA AAGAAACTGA AAGACTCAAA
     4621 AGAATTGAGA AACAACGCAT AGAAAATGAA AATAGAGTGC TAGAATTAGA AATTATAAAT
     4681 AATGTAAATA ATACAAAATA TAAATATTAA AATATTTATT ATGTTTTATT TAATAACACA
     4741 AAAATATTTT AAAAATATTT TTATTCAGAA TCATTAATTG ATTCTAAACA AAATAATGTA
     4801 GTTAAAGTAA ATAATGGTGT ATATTTACAA TCATAGCACC AATAATCATT ATTCAATATA
     4861 TAATAAAAAT AATCTGTATA ATGAAGTAAA GTCGGATTAT CACTAAAATC ACAAGTATAA
     4921 TAGTAATCAT TTGAATTATT ATTTATAACT ATACCATTAT CAAAACAGTT TCTACATATA
     4981 TACCACATAG TTTTAGGCCA TCCATTAAAG TTACTATCAT TAAATTCTTC TGTAGATAAA
     5041 TTTTCAATAT CTTCCATTCT TTTATTTCTT ATATATCTAT AACACTTGAA AATCATACTA
     5101 GATTCACCCC AATCAGGATA TGTTGTTCTA TTATCCAATT TCCATAGCTT CATATATATT
     5161 TCTAATAATT CATATAATGG TTTAGGTAAT TTATATCCTT TACTCCAATT CCATGAATCA
     5221 AACACAGAAT CCCACTTATA AATTTTTCTT ATTAATTGAT CTTCTTTAAC TTCTTGTTTT
     5281 ATATCAACCT CTTGATCTTT GATACATACA GGCAATTTAT TCCACTCTTT GGATAATTTC
     5341 TCACGATATG GTATAAATGC TTTATAAGCG TAAAATGACA ATCCTTTTGG TTCACAGGAT
     5401 GGTTTATGTA AATCGGTTAA ACGTAACATA TTGCACAATG TATTAAATTC AAATAAATTA
     5461 ATAATTCTAA AGTGCTGTAT TTATATGTAA GATAAACTTA GGTTGATATC AACAATCTAG
     5521 CGCACCTCCT CTTGATAGAT TACCCTTTAT CATTTTACTC TTAATGGACT ACTTATATTA
     5581 CTTAATCATA TTTAATATAT ATTAACCAAT AATAAACTCG AGTACCGCCC CCTTAAAATA
     5641 ACTTCAATGC CGCCTCAAGA ATATTGCGAT AAACTCCGTT ATCTAGGCGG TATTCGGCCC
     5701 TTGTGACATC ACCAACTTCG ATCAAGACCC CCCCAGGCGG TATCTGTCGA GGCTGCTATT
     5761 GGATATTTGC AAATTTTCAT ACAAAATGGC AGACAAAAAT TTCAAAGTCT CTTATCACTG
     5821 ACGTAGATCT TGATCGCGAA GGCAGCCTAT GATAAAACAG CCTTATCTCC GCTATCAGGG
     5881 CGGTATAAGT CAGTTTTTCT TTTGTCTCTT TCACTCTTAT GGGGTTTTGC TAAAGAGTGA
     5941 GCGAGACAGA TATATTAGAT TAGATAAGAT AGGAGAGATG GCGAGTACCG CCTCGCTCAA
     6001 TACCGCCCCA GTATACACAC AC
//
LOCUS       Bos_cow_(insect)       15396 bp    DNA     linear   SYN 10-May-2019
DEFINITION  .
DBLINK      Whole Genome Shotgun: NKLS02000104
            Sequence Read Archive: SRR5753414, SRR5753568, SRR5753571,
            SRR5753572, SRR5753574, SRR5753667, SRR5753668, SRR5753669,
            SRR5753670, SRR5753671, SRR5753672, SRR5753673, SRR5753674,
            SRR5753675, SRR5753676
COMMENT     ##Assembly-Data-START##
            Assembly Method	::CLC Genomics Workbench 12.0.1
            Coverage	::154
            Sequencing Technology ::PacBio RS II
            ##Assembly-Data-END##
FEATURES             Location/Qualifiers
     source          1..15396
                     /mol_type="genomic DNA"
                     /organism="Bos-associated insect adintovirus 1, complete
                     genome"
                     /host="Host unknown, possibly beetle"
     repeat_region   264..617
                     /label="ITR"
                     /note="inverted terminal repeat"
                     /rpt_type=inverted
     CDS             join(815..856,1626..5510)
                     /product="PolB"
     CDS             complement(5634..6548)
                     /product="Integrase"
     CDS             complement(6545..7009)
                     /product="Tail"
     CDS             6747..7064
                     /note="encodes possible pRb-binding motif"
                     /product="Oncoid"
     CDS             complement(7039..8037)
                     /note="Adintovirus conserved protein family 3"
                     /product="Adintoc3"
     CDS             complement(8665..9348)
                     /note="Packaging ATPase"
                     /product="FtsK"
     CDS             9347..10228
                     /note="Similarity to phospholipase A2 and adenovirus pX"
                     /product="PLA2X"
     CDS             complement(9604..10011)
                     /product="hypothetical protein"
     CDS             10231..10584
                     /product="Adenain"
     CDS             10612..11298
                     /product="Penton"
     unsure          11086..11298
                     /label="Tail"
                     /note="PBCV1 tape measure (87%) glycoside hydrolase family
                     2 (81%)"
     CDS             11418..12611
                     /product="Hexon"
     CDS             12613..13080
                     /note="Similarity to maelstrom transposon silencer
                     proteins"
                     /product="MAEL-like"
     CDS             complement(13247..13504)
                     /label="Oncoid"
                     /note="Similarity to E3 ligase, with motifs reminiscent of
                     small DNA tumor virus oncogenes"
                     /product="Oncoid"
     CDS             14086..14679
                     /product="MOSUB1-like"
     repeat_region   complement(14854..15210)
                     /label="ITR"
                     /note="inverted terminal repeat"
                     /rpt_type=inverted
BASE COUNT  4810 A  2771 C  3093 G  4722 T  0 OTHER
ORIGIN
        1 AGTAGTATAG GTAGACCGAT TCTGGGCCAA ACCACCACCA CCACAACCAC CACAACCGAT
       61 TCTAGGCCCA CCACCAGTAG TATAGGTAGA CCGATTCTGG GCCAAACCAC CACCACCACA
      121 ACCACCACAA CCGATTCTAG GCCCACCACC ACCACAGGTA GACCGATTCT GGGCCAAACC
      181 ACCACAACCG TTTCTAGACC CACCACCACC ACAGGTACAG CGATTCTGGG CCAAACCACC
      241 ACCACAGGTA CACCGAACCA GGACCCAACA CCAAAAGTGT GCGAACACCA AAACTGATTT
      301 ACATTTTCCT AATAAACAGG GGTCATTAAA CCTATCTTGA CTGATCGTTA CTAAAGCGTA
      361 AACATTTGCG AGATGCAACC TGATGCCATA CCTGACCGCG TGTCATTAGA CGGGTAATCG
      421 TGATATCTGT AATGCGACAT CGTACGTGAC TTCGTGACTA CAGGCATGAA ATCGCGAAAC
      481 CTATAATTTG ACATCGTATG TGACTTCGTG ACTTTAGCCT TGAAACCATG AAACCTGTAA
      541 ACTGATGATG CTACGTGATT GCGTGACATT TATTTAATCT AAGCGGTATC TGGTATGCGA
      601 ACTATTTGTG TTTTCAAGTT ATTTCGTATT CTGGAACAAA TACACTAAAA TTGCTATACT
      661 AAGTAGTTTT GAAATATATA TATGAGTGAT AAAAGTGGTG GGCTTTATTT TATTAGTAGC
      721 CGAGCAAGGG TGATTTTACG TTAGTGCAGG TCTGCTTAGC GCGTGTATAT AACCATGATT
      781 TGTGAATACT GTGGTAGACT ATTTACTAGA ATGGATGCCC TTAAGCGTCA TATGGACCAC
      841 AGTTGCAGCA ATGCTGGTAA GTTTATTTTT ATTTGAAAGC GATGTAGACG TACCAATATG
      901 CATTGCCTAT TTTAGACGTT CATTCTGCGA ATCCAAACCA AGCCAGCACG CAACAGCGGG
      961 TACAGGGTAA GTCACTCAAA CAGCTTTCCT GCATACCTAG ATACCTAATT ACAAACTTAT
     1021 TGTTAAAGGA TTCGCCTGTG GAGAGTGTGG TAAAGTTTAC TCCAGGAGAG ATGCTTTGGA
     1081 AAGGCATAGG AAGTGTAGTT GTGGAAATGC CAGTTATAAA GTTCCGAAGG TGGAGTCGGC
     1141 GATGCGTAAA AGTAAGTTAA TCGAAATAAC TGTTTAATTT ACACCACTAA CTTCTTTGCC
     1201 TGTTTTAGGA CCAGCAACGG ATGAAGATCC TGCTGTTCTG TTACAGAATC CTGTGCAAGC
     1261 TAAAGTCCAA GGCTGCACGG CGCCTAACAG TGTCTTTGCG AAGCTTCAAA TAAGTGAAAG
     1321 TAAGTTTAAC ATACTAATTC AATAAGTTTT GTTATCTAAA ATTTATTACT TTTTAGACTT
     1381 CGAACCGATA AATGTCAGCA ACCTACCTCT AAAGAAGCGT AAAATATTTG CCGTGCAAGA
     1441 GGATGATATG GAGGTTCAGA GTAAGTTTTT TTAAGCGGTA ATCTAGCCGA TTTTGACTAA
     1501 TCCAATTAAT ATTAGGTGGA TCCAGACGCT GTTGTCCAGA TGTGCCTTCC CAGGAAACAA
     1561 GTAATAGTAA GTGTCAAGTA TATTCGGCTT TTTTCTCAAA TTAACGGTTG TATCTTGTTC
     1621 CAGAGCAAAC TGTATTGGAC AATATCCGTT CTTCCTCAAC TAAAAATCCT AATAGAATTA
     1681 AAGGTGACTT CGAAACGAAG TCTGCAGAAA ACTATCCAGC ACCTGTAGAA CAAGCATCGA
     1741 CGTCAAGACC TTCCATTTAC TGCTGCGTAT GTCACGAGAA TGTTCCGAAT GAGAAGTTCC
     1801 AAGGCCACCT TCGTAGCATT CTTCATAAAA GCAGAGCTTC TACGGAGGTG GTGCAGGAAG
     1861 GAGTTCGAAA AATTGCAGGA GCATTCAAGA ATAACATTGC GACATATCAG CTAGATGGCA
     1921 GAGGTACTGA CATAAATGCA TTCTTTCGGA AACTGGATAG CAAATTTAGT CATTTAATCC
     1981 TTCACCACGT CAATAATCAT GATAATCTTA AAGTAAATGT TGAATTGTTC GGGTTGTACT
     2041 ACCATCCAGT AAAGGATGAG TTCGATATTA AGTCCTTTAA TACTAAGAAT GTTATCGTGG
     2101 TGAGCAGTAC AAATATTAAT GAACTGTATG CAAACTTCGT TTCTGAAGTG GAGGCAAAGG
     2161 CTAAAGATTT TGAAGAAAGG GACTCAGGTA AGTTCGAAAA ACAATTTTAT TTGAAAAAAA
     2221 CGATATACTT AGCCCCCTAT TTAACAGGTT GGTTGCTGGT GACCCTGCTG TATTTAGAGG
     2281 TCAGTGTCAA CAAATATAAT CCGCTTAGAG CTTCTACATA TGTTGAACTA CCAAAATCAA
     2341 TCTACGCAAG GAAAGCCGTG ATTAATGTTA AAAATGAAGA CGACCAGTGT TTTAAATGGG
     2401 CCATCCTGTC AGCCTTGCAT CCTGTGGAAT CCCATCCAGA ACGTCCAGCA CATTACATAA
     2461 AATATCAGGA CGAATTGGAT TTCACAGGTA TGTCATTCCC TATTACATTG GATGCTATTC
     2521 CCAAATTTGA ACAGTTAAAT AATATTTCAG TTAATGTATA TGGTTTAGAT AAAAAATTTC
     2581 ATAATGGTAT TACCACTTAT CAGGTTATTG GACCACTATA TTACACATCA TGCAAATTGC
     2641 AGGTACATGT AAATTTGTTA TTGATTAATG ATGACACCCG GCGTGTGAGT CATTACTTAT
     2701 GGATTAAAAA CTTATCGCGG TTGGTCAGTC AACAGATTAA TAACAATCAA CATTCTAAAT
     2761 TTTTATGCGA CGGTTGTTTA CTGTACTTCT CAAAAATAGA AAAATTACAT ATGCATATGC
     2821 AGTTTGATTG TACCCACGTA CGTACTAAGC TGCCAACTAC TGCTATCAGA GTAGATAAGT
     2881 TTGGGGATAA CTGTCCGGAA AATGTATTGA AATTTGAAGA AACAGAGAAA CAAATGATTC
     2941 ATCCTTTTGT GGTCTATGCT GACTTCGAAT GCTTGTTGAA AACATACGAC ACATGTCTTC
     3001 CTTACACTAA TGATTACTCA AGAAATGATT CTGAACAAAC AACGGTTGAA AAATCTTTTA
     3061 GTGTACGAAC TCATCGGCAT GAACCTTACA GCTTTGGCTA TTACATAAAA TGCTCTTATG
     3121 ATGAGTCACT ATCGAAGTAT GTCACTTATA GGGGTCCTAA TTGCGCTGAA ATTTTTGTTA
     3181 AGCGTTTAGA AGATGATGTT AGAAATATAT ATCAAAATCA TTTAAAACAT GTGGTACCAA
     3241 TGAAACCTCT AACGAAAGAA CAAGAACTGC TTTTTTCAAA TGCAACTCAT TGTTACATTT
     3301 GTGAAAGACA GTTTAAAGAC AACGAACTCA AGGTGAAGGA CCACAATCAT TGCACAGGAG
     3361 ACTTCAATGG AGCTGCTCAT TCTATTTGCA ATTTAAATTA CAAGTTACCA AAATTTATTC
     3421 CGGTATTCTT TCATAATCTT TCTGGTTATG ATTCGCATCT CTTCATTAAA CAGTTGGCAA
     3481 ATGAAGGTTG TAGCCTTGGT GTTATTGCAC AAAATAAAGA AAAATACGTT TCCTTTAGCA
     3541 AGCGACTTTT AGTGGATGCT CGTCAAACTT CAGAAAACCG TACTGAGCAC GTTTACATAA
     3601 CAATAAGGTT CGTTGATAGC TTTAGGTTTA TGCCAATGAG TTTGGAGAAA TTGGGATCTT
     3661 TTTTGAGCGA TAACCAATGC AATGAAATAT CAAGACATTT TCCAGACAGC TCAAAATTTA
     3721 AACTCGTTAG ACAGAAAGGA GTGTTTCCGT ATGGTTACGT CGACTGCGTA GAAAAACTGG
     3781 AACAATCTGT TTTGCCTCCT TTGAATGCCT TCGAAGATAA TTTTAATAAA TCGTCTATTA
     3841 CTTCCGATGA ATATGATAGG GCGCAGAAAG TTTGGAAGGA ATTCAGTTGT AAAACGTTAG
     3901 GAGAATATTC TGATGTTTAC TTAAAGTCCG ATGTTCTACT CCTAACCGAC GTATTTGAAA
     3961 ATTTTAGAAA GATCTGTCAT GAAGTGTACC AGTTGGATCC CTGCATGTTT TTGACAGCAC
     4021 CTGCTTTATC CTGGTCGGCT ATGCTTAAAT ATACAGGGAT TCATCTAGAA TTGTTGACAG
     4081 ACATAGACAT GGTTCATTTT ATTAAGAAAG GAATCAGAGG GGGTATCAGT CAGTGTAGTA
     4141 AACGTAAAGC TATTGCCAAC AATAAATATA TGTCGGATTA TGATCCAAAG TTACCCTCAT
     4201 CATACATTGC ATACTTGGAT GCCACAAATT TGTACGGAGC CGCTCTCTCC CAATATTTGC
     4261 CATATGCGGG TTTCAGATGG TTGGATGAAA ATGAGATTAG AGATTTAGAT ATCATTTCTA
     4321 TAGCAGATGA TTCACCTTAT GGCTATATCC TAGAAGTAGA CATCAAGTAT CCGGAAGAAT
     4381 TACATGACAA GCACAATTCA TATCCTTTCT GTCCAGAACA AATAATTCCA CCCGGGAGTA
     4441 AAGTACGTAA ACTAATATTA AGTTTATATA ACAAGGAAAG ATATGTTATA CATTATAGAA
     4501 ATTTAAAGCA ATGTTTACGA GAAGGTTTGA AAATAACTAA AGTTCATCGA GTATTAACAT
     4561 TTAAACAATC TCAATACATG AAAAATTACA TTGATCTTAA CACCCAGCTG CGAAATAGGG
     4621 CTAAAAATGA GTTCGAAAAA AGCTTTTACA AATTAATGAA TAATGCAGTA TTTGGTAAAA
     4681 CAATGGAAAA CGTAGAAAAG AGAATAGATT TTAAGCTTGT TACCCACTGG CGAAATATAG
     4741 GGAGAGCTCT CGGTGCCGAA GCGTTGATTG CGAGACCAAA TTTTAAAGCA TGCACTGTGT
     4801 TCACTGAAAA TTTTGTTGGC GTTTTAATGA ATCGTACAGA AATTGTTTAC GATAAACCTA
     4861 TTTACGTGGG CTTCTGCGTT TTGGATATAT CCAAAACTAT AATGTACGAT TTCTACTACG
     4921 GTTTTCTTAA AAAACAGTAT GGTGATAATG TTGAATTGCT ATATACTGAT ACAGATTCGT
     4981 TCATTTTAGA GCTTTATACG GACGACTTCT ACAAAGACAT AAAAAATAAT ATAACCAAAT
     5041 TTGATACATC CAATTATGCA ATAGATAATA AATTTAACAT TCCCAAAACC CCCTCGGTAC
     5101 TTGGAAAAAT GAAGGATGAG TATGCTGGTC AAATAATTTA TGAGTTTTAC GGTACAGGAG
     5161 CTAAATGCTA TTGTGTTATA ACAGAGAAAG ACGTAACTAA AAAGGCCAAA GGAGTAAAAC
     5221 ATAATGTAAT ACGAGAAAAA ATCCAACCAG AGCACTACAA ATGTTGCATT GAAAATAGTA
     5281 CGCGAGTACT GCGAAGTATG CATGTATTTC GGTCGTACCT ACATGATGTG TACACAGAAA
     5341 TAAAGTATAA AGTGGCCCTT TCACCAGATG ACGATAAGAG GTATATACTT CCTGGCAGTA
     5401 TTGAAACTTT AGCTTGGGGT CATAAAGACA TAAATTTACA TATTCAAAAT GACATTGAAC
     5461 TACATCGATT ATTAGATTTT TTGGAACGTG AACGTAATAG GGAATGTTAA AAAAATGGCC
     5521 CTGTGTAAAT AATTACTTGT TATTTATTTA TATAATATAG TTAATACAGT AGCTGTAATG
     5581 TATCAATTTT ATTGTATTTT ATCATGTATT TATTTATCTA CAATATATAC TAACTAACTA
     5641 AAAACATTGT GTTTGTTTAT CCAGCTGTTG TGCGAATTGT CTAAACCTAA CCACTTCACA
     5701 TACAAATTGC GCTTGTTTCT TTTCAAAACT TTTTCCACTA AATAGACGTC CGAATACTTA
     5761 GCATTTTGTA GTTCCTGTGT GTAAAATGCT CCAAGGATTG GTTGTCCGCT CATGTCTTTT
     5821 AAAAGGTAAG TAGTTGGGTT GGTTAGCTGC ACTTTATAAA TCTTAAACAA TTCGCTACTC
     5881 CAATTAGGTG TATAGCCTTT AGCAAATTGT GATTTATATT TAGAGATACG GACTACATCT
     5941 CCTTCTTTAT ATTTTTGCTT ATCCATGATC TTGTGGTGAC TAAAACACCC TAAGTTGGTT
     6001 TCAGGTCTCA CATCTGACGG TTTCATTTTA GTAGTGGAGT GAATGCGGTT ATTGTAAGTA
     6061 TTCGTTACTT CATTGAGAAT ATCCATCCAC AAATGCTTAC CTCGCAGACT AAATGCGCGG
     6121 TACAGTAATG TTTTCAGGGT TCGTATTACG CGTTCAGCTA TTGCTGCCTT TTTTACACTA
     6181 TATGTTGAGT AGTGATTAAC TCTGTAAGCG TTCATGATTT TGCTCCAGTG TACGTTATAG
     6241 AATTCTTTGC CTCTATCTGT CTGCAAGTTT TTTGGAACGC GACCCTGTTT GAATATATCC
     6301 TCAACTGCTT TAGATGTTTC GATTCCAGTT TTGGTTTTTA GAGGACGGGT CCACACAAAT
     6361 TTTGAATAAC AGTCAATAAC TACCAAAACA TATTTATATC CTTTATTTAT TTTAGCATAA
     6421 GGTAGTAGTT CCATTAAATC AGCTTGCCAA AGGTCATCAA AGCCTTTAAT CAGGGTATGT
     6481 CGCCGCTTGA AATTGCGACG AGCTGGTTTA TGTAGCTCAA GAACAACTTG CTCTTTGACT
     6541 CCAATCATGA CGCATTGCTT TCTCCCTCTC TAGTAAATTG CCCGTTTTCG TATTCTTTTT
     6601 TTATTTCATT TGTTGAAGTG TAGGGTGTTG CCATACCTTC CGGCTGTAAG GAAACTTGGG
     6661 GACTTCCTTG TATGTCTTCC ATTTTTCTCT CAATCATAAA CAATTTAGAT TCTATATCCT
     6721 GACGAAGGTT GTTTATCGCA ACTTTAATGC TTTGCATTGT GCGATTATTT AAATCAGAAA
     6781 CGGATTCACT GTACACATCT CTCACAATCT TTGGTAATAC TTTTAGTTGG AACATATGGA
     6841 GATATCTTTT GTTGACGACA TCGTCATCAT CAATTGCATC AGCTACATGG CATAATCTCT
     6901 TATTTCCGAT ATCAAAGTCG CCTCCTGTTG TTAAAGAAAA TCCTACACCT GGAGGCCCTC
     6961 TTACTACTTT GCGATTGGGA GAACTGCGTC CGAACTTGTT GACAGGCATG TTTGATTTGA
     7021 AATTAACTAG ATATGGTGTT ACTCAATTAT ACCTTCTTCT CTGAGTTCTT CTATAATGGA
     7081 AACAATTTCG TTATCATTAC CAGTGTTGCC AGCTATTTTT GATGCATAAA GCAATCGTAA
     7141 GCGCTCCACC AGTTCATGAG GTGTATTCCA GTAAATGTAT TCAATAGGTT TGTTTGTAAT
     7201 TTGTTTGGAA ATTCCATAAC CTTTACGACC CGTAGGATTC GATCCAACGC TATGAATCCG
     7261 TTTTCTTGAC TGAGTACGTT CCCATAATAA CGGTTTTATT ATATTGAGAT ATTTATAACC
     7321 CTTGTTACCT ATAATCTGTC CCTTGGGATT GCAATTCTTT CTATATGAAT TTGTGAAATC
     7381 TAGGATTTCA CCATACATTT GTTTATCTTG ATCAGTGTAA TTACGTGGAC ATTTTTTAAA
     7441 TATTAACTCA TAAAGGCCAG GAGTTCCCTT ATACTCGCGC CCACCTAATA ACAAATCTGC
     7501 GCCATCCAAC TGTAATTCAG TGCTTCCAAT CCGCCAAGTG GATGTATCTA CATCATAGTG
     7561 AACACCATAC TGAGTGTCAA TTACATCCTG TGTGCCTCGT ATCATTAATT CTAAATATCT
     7621 TCTAGGTAAC GGATCGTAAT GGGATAAAAA CTCCTCCACT TCCTCAGGGG CATTTGCCAA
     7681 AGCATCTCTC AACTGTGTTA CGCTTTCATT TTGTACACTT CCGTCATTTT CTGGCTCTGC
     7741 ACTGGCTATT TCCTCTACGT TAAGAAAGAT GGGCGTTCTC GGTGTAGAAG TCAGTTTCTT
     7801 TCTATACGGT GATATTTGCG TAACTGCAGG TTCTTCTTTA GGAACGCATT GCTCAACTTT
     7861 TACAGGTTCA GTCTTAATAA TTTTATTAGC AAATTCTTTA ATTGGCTCTA CGATCGGCTT
     7921 ATACGTTTTC TCTAACTTGA TTTCTTCATT GTATCTATCT TTACGTAAAG CGCGATACTT
     7981 ATTCCTAACT GACTGAGTTG CTTTAATGAG AGCTTTCTTT AGTGATTCGC TATCCATGAT
     8041 TGTACCAAAC AGTCTGTTAA TAACGGTAGT ATGTAATTAT ATTTATATCG CTAAAAGTAG
     8101 AAGCCTTCGA GCGCGCTTCA GACCGATTCA GTAACGGTAC AGAACGGGAA CGGTTCGTGA
     8161 GCGGTTCAGA GCGGTTCGTG AGCGGTTCAG GAGCGGTTCA GAGCGGTTCG TGAGCGGTTC
     8221 AGGAGCGGTT CAGAGCGGTT TGTGAGCGGT TCGTGAGCGG TTCAGGAGCG GTTCAGGAGC
     8281 GGTTCAGGAG CGGTTCAGAG CGGTTCAGGA GCGGTTCAGA GCGGTTTGTG AGCGGTTCGG
     8341 AGCGGTTCAG GAGCGGTTCA GGAGCGGTTC AGGAGCGGTT CAGAGCGGTT CAGGAGCGGT
     8401 TCAGAGCGGT TCAGGAGCGG TTCTGAGCGG TTCGTGAGCG GTTCAGGAGC GGTTTGTGAG
     8461 CGGTTCAGAG CGGTTCAGGA GCGGTTCAGG TGCGGTTCAG AGCGGTTCAG GAGCGGTTCA
     8521 GAGCGGTTCG TAAGCGGTTC AGGAGCGGTT CAGAGCGGTT CGTAAGCGGT TCAGGAGCGG
     8581 TTCTGAGCGG TTCGTCGGTT CAGGAGCGGT TCGGGAACGG TTCAGGGGCG GTTTGAGAGC
     8641 AGTTGAAAAG CAGTTCAGAG CTAATTACAA TAAATGAATG AATGTATCAA ATCCCTTACG
     8701 GTATCGGCCT ACACCAGAGT TGTCTTTGTC TATTGTTAAG AAGCCATATT TGTCTTTCCA
     8761 ACACTCCTTA CATATTGTTT TAAATTTCTG ATATGTCATG TCAGTTGTGA CATGGTCATC
     8821 ATAAACATGT TTCAAATTGA GATCATCCTG CTTAAACAGG ATCAAGAAAT TAACATTGTC
     8881 ACGAATAAGG TGTTTCGGTA TACGAGTATA TGTTTGTGAA AGATAAAAGC AGTCAACCGC
     8941 ATTGTGCCTC CCTCTGCTAA AATAATCTCG AACGCGCTCC TGCTTTTCAC ATATGACGTC
     9001 ATCAAATACA AAAATTGAAT TTGGCTTTGC GTTAGAAGGG TCAATTACCT CCTCATGAGT
     9061 GTCAAAAGTG TAATATCCGA GCTCATTTAT AGGTTTGAGA ATTTCTGCCA GTATTTGATA
     9121 TTTAGGTTGG TGGAGAGACT TAGAATATAT ATAAATATTT TCAAATTTTA ATCCATATGG
     9181 ATTTATAAGA AGACTCAACA TTGCATTCGT TTTACCACAA TTCGAAGGAC CGCATATTAC
     9241 AGCTCTGATT GAGCTTGGTA ATAACGGACT GTGAGCTTTA TGGGGATTAG ATGCAATTAT
     9301 ATCCCAGTTC TCCACTGGAA TAGTTTGCTT CTGTTTGACA ACTCTCATGC TTCTGACGCT
     9361 TTTCTATCGT CCTGCGGCTA TATATAGAGT GGAAAAGCGA TTTACTTCTC AAATGTGTAC
     9421 CAACCATCGA GGAAACGGCA TTCTCAACGA CGTTATAAAT AAATTACCGT TCGAGTGCCA
     9481 TATTACGCCT TATTATCAGT ATTGTGGTGC AGGTACCAAA TTACACGATC GTCTGAGACG
     9541 TGGTGACCAA GGCATCAATC CTTTAGATGC AGCCTGTAAG ACCCACGATA TAGCATACTC
     9601 GATTCATAGA GACATAGCAA AGAGACACGA AGCAGACGCT GTGTTAGAAC AGGAAGCTTG
     9661 GCGGAGAGTA CAGGCTAACG ACTCCAGCAT GGGTGAAAAA ACTGCTGCAT GGCTTGTCAC
     9721 CAATGCCATG AAAGTTAAGA GAAAATTGGG AATGGGTCTA AAGAAAACAA CAAAAGCTAA
     9781 AATAGGGAGA GGTCTAAAGA AGGTTGGGAA AAAGACATTC GGATCGATCG TTAAAGAGAC
     9841 TACGAAGCAG TTAAAGAGGC TAGGCCCATT GTCAGTAGAA GATTCAGCTA AAATAGCTCT
     9901 AGCCTGTGCC CGAAATATTG TAAAAGCAGC TGGGGGTAAG AGAACCATAT CAACGCCGAG
     9961 AGTTATACCA ATACCTAAAT CAGGAGGTTT CCTGCCGTTG CTTCCTGCCA TCTTTGGAGG
    10021 GTTGACAGCT CTTGGAGCTT TAGCTGGTGG AGCTAGCCAA ATCGCAAGAG CTGTGAAAGA
    10081 CTCGAAGGCT GCAAATGAGC AAATGATTGA AGCTAAACGG CACAACAAAG CAATGGAATG
    10141 TATAGCATTA GGCCAAAAAG GAAAAGGATT GTACTTAGGA CCTCATAAAA CAGGTTTAGG
    10201 GCTTTACATT CAACCGTCAA AAAACTAATT ATGAAGCTGT TACCACAGCG ACCCCTAACA
    10261 GAAATTGATA TCATCAACTT TTCAAAAGGA ATATCCAATT TTAGAGGTGT ATTTATGCGG
    10321 AATCAGTTGC CCACAGCTCC GTATAAATGG GAAAGCGGTA TAGTCAATTT AGATGACTGC
    10381 AATGGTCCAG GTACCCATTG GGTGGCATAC AGGAAAAAGG GCAATCAAGT TGAATATTTT
    10441 GATAGCTTTG GTGATCTGCG ACCACCGTTA GAACTTCAAG AATATTTCGG ATGTAACAGC
    10501 AAAATCTCTT ACAACTATGA CAGATACCAA AATTATGGCA CTTATAACTG TGGGCATTTG
    10561 TGTTTAAAGT TTTTATATAA ATAGCACCGT AAGCGTGGAA ATGTATCAGT CATGTCCGTT
    10621 ACGTTTACGC TTACAGGTGC TGGAAACTGT CTTAGCGCTT CATATTTTCC ACCAATTGAG
    10681 CTGAATCCAA CGTGTCAATA TAGTATTGGG CTAGTTGCAT TTTATAGTTG CAATGCATTA
    10741 CGTAATATAT GCGAGGGTAA CAATAAAATA TATTACGGAT CTGAAAATGT ACTAACAATA
    10801 CCTGACGGTG CCTATGAAAT AACTGCACTT AACGAATATA TAAATAAACA GTTGTCTCTA
    10861 GGAAGCAATT CATTTTCACT GACTCCTAAT ATTAATACAC TGAAGTGTTT ACTGTATAGC
    10921 ACTTATACGA TAGATTTTCG GCCTTCGGAT TCTATAGGTC GCATGCTAGG TTACTCTCCA
    10981 CGGATACTAA ATGCTAATGA AAATCACGAA TCCGACTTGG ATGTACGTAT CTCGCCAGCC
    11041 ACTAGCATTC GTGTAGAGTG CAATATTACT TCCGGAGCAT ATTGCAATGG TGCAGCCGTT
    11101 CACACATTAT TTGAATTCGC ATTAGATGTG GAACCGGGGG AAAGAATAAT AAAGGAACCA
    11161 CAAAATATCC TATATTTACC AATCACAACA CGCTGTGTAG ACAATATTGC GTTGAAACTT
    11221 ACCAATCAAG ACGGTGAATC TATCGATTTT GGTCAAGAAT TAGTTACGAT AAGACTAGAA
    11281 TTAAAAAAAT ATGGGAATTG ATTACAGTAA TATAAGCTGT AATAATCGAT CAAATACCAC
    11341 CATTTACTAT TCAGATGTTG GTGAGTTAAC ACCTGAAGAT ATAAACTTTC TGTTATCTAT
    11401 CGGTCTCAAA GTTCGCAATG AGCAATCTAG AAGTTTTCCA AGGAATAGGA TTCGACGAAT
    11461 CCATAATTCG AGAAGAACTC CACACCTACC TTCCTTACGG ATCAAGTCAA TACCAGAAAT
    11521 CAGATGAAAT ACGGATAGCC ATACAATGCC AGGACCTAAT TACAGCAACA TACGCTAGCC
    11581 ATATCTACAT AGAAGGGAAA CTATCAAAGG AAGACGTTAG TAAAGGAGCG CATATTACCA
    11641 ACAATGCATT CGCGTTTTTA TTTAAAGAAA TTAGGTTTGA GATTAACGGT GTTGTAGTAG
    11701 ATTTTTGTAA AGAACCAGGT ATAACATCAA GTATTTTGGG GTTATTATTG TATAATTCTG
    11761 CAGAGTGCAG AGGTCTCAGT GTGGCAGGGT GGTCTGGAAT TGGTGTATAT AATGAAATTA
    11821 ATGATGATGG TACTTTTTGT GTACTAATTC CACTTGAATT TTTACTTGGT TTTGCTCGCG
    11881 ATTATAAGAA GGTGTTAATG AACGTAAGAC AGGAATTAAT TCTAATACGT AGTGGAAGAG
    11941 ATGAGAACTG CTATGTTAGT GTAGATACCG AAGCGTCTAT CGATATCTCA AGGATTGAAT
    12001 GGCGGGTTCC ACACGTAACA GTAAATGACG CTATACGGCT TGAATTGCTA AAGCAAGTTA
    12061 ATCAGGATGC TCTTATAACA ATGGCCTTTC GGCGTTGGGA AATTTATGAA TTACCTGCCT
    12121 TGAAACCTAC AAAATTAGAT GTATGGCAAG TCCGGTCCTC TTCAAACTTG GAGAAACCTA
    12181 GATATGTAGT ACTAGGGTTT CAGAGGAACA GAAAAAATAA TAAATTACAA ATAGCTAGTA
    12241 ACTTTGACCA TCTCAATATT ACCAATATAA AGTTATACCT CAATTCCGAA TCATACCCAT
    12301 ATCAGCAATG GAATTTAGAT TTTGATAAAA ATAAGTATGC CACTGCATAC ATCAATTACA
    12361 TTAACTTCCA GAACAGTTAT TTAGGTCGTT CCGCTGAACC ACTTATGAGT TATGATGAAT
    12421 TTAAAAATAA TCCACTCTTT ATTTTGGACT GTTCAAAACA AAACGAAGCT ATTAAAACAA
    12481 GTGTAGTTGA TGTCAAAATT GAAATGGAGG GGATGCGCAA TTTTCCCCAA GATGCCGTTG
    12541 TGTATGCTCT TATTATTCAC GATACTATCG TTGAATATAG GCCGCTAGGC GGGGAAGTCA
    12601 GAAAACTTTA AGATGCTGTT AGTAGACATA CAAGGATTCA CAGTTCCTGG CTTTGTGTTA
    12661 AAAGAACTTG CTGTAACAAA CGGTAGAAGA ACGGCACATT ACGTTTTCCG AGCTCCGCAT
    12721 CCGTACACAC AATTGGGTGA AAAGGAAAAG AGACAGGTGC GTTGGGTGGA AAAATTTCAT
    12781 CATGGCATCC GTTGGAATAC TGGTTTTACA AGTTTAAAGG AACTACCTTG CATACTCCAA
    12841 CGCGTTACAT TTGGAGAATC TATAATTTAT TGCAAAGGAC TACTGAAAGT TAATTTTCTT
    12901 AAAAAATATT TACCTGATAG GATAAAAGTG TATAATATAG AAAATGATGT TCAATTTTCA
    12961 CTCAAACATT ATATTGTAGA ACCTCCTTGT TTTGCCCATG ATTTAAGTAC ATGCTTTTGT
    13021 GCAATTACCA CTATAAATGT AATGCAGAAA TATTTGTATA ATAAACAAGT ACTAATTTAA
    13081 ATATCTTTTA TTTCAATCTA CGGTACCTAA AACAATATGT ATAATAAAAA TATCAATTGC
    13141 ATCGAGTTCG AAGTCTGAAA GCATATCTGC CCATTGTTCA TCTTCACCTC TGGACGTGCT
    13201 CCCCATGCGC TCAGTTTCCG TTTTTCTTCT ATCTTCTAGT TCATATTCAC TCTTGGAATC
    13261 TAGAAACTGA ATAGAACATT AGTAATAATA TTACTAAAAG GATTACACTA TTTACCTTCA
    13321 AAACTGCTTC TGCCATTGGC GCGGAAGGTG AAATTTGCTG TATAATTTGG CGACATAATG
    13381 GACAAGTATT TGAACTTTTT CTCCATTTAC AAACGCAGTA ATTGCAAAAA ACATGGGAGC
    13441 AATTTAAAAC CACTGGTAAA ATAAATATCT CTAGACATAT ACTACAAATG ATATCGTGTT
    13501 CCATTTTATT CCACGCTTGT TAGAAGATTG GAGGTGTAAC AGAATTCAAC GACGATAGAA
    13561 CGCTATCCCT CGTTAATCTC GACACCTCTT TCTAGTGATC TGGTTTGTTG CAAGTATGAA
    13621 CAGGTAGAAT TTTCTAGACA ACTGAAATTC TTATAAAAGG AGTAATATAT TCCTGGAATC
    13681 GACTTGTTAG AACTTGTCAT ATTCCACTAT AAATGTGTAA AGGAGAGTAG TCAGCGAAAT
    13741 ATAATACAAG GGAATTGTAG AGCTATGTGC TTAGTAAGCG AAATATAAAC CCATAATTGT
    13801 TCAATATTTC TGCTGTCAGC ATTTCGAGAA CGTTCTAGAA CATGTTTCTG CGGTATATAT
    13861 TCAAGTGGTT AATGAAGCAC TGTCAGTTAC AGTACCATCA GTCTTCTGTG CACTGTTCAG
    13921 TGTTTTAGTG GTGAGACGTG ATCGTGTGAT AGTGGCATAA TACTATTTCA TATCCTTTAG
    13981 TGGTATGTAT TCTAGATTTT AAGAATAATA TGATACATAG CTATATGAGC GCTTCACGAA
    14041 TTTAACAGTC TTTGTTAAAC AGCAAATAGA AAAAGCTGAC GAGCCATGGA AAGAGAAGGT
    14101 GCTATCCAAG ATGGACCATT CGTTGGATCT ACACATTATG TGCTGAATAA GAGCAACACC
    14161 AAAACTTTGG AAGTAGGAAT TTCACCAGTA GATCTTCTTC CATCTGTTCG GATAGTATCA
    14221 GCACGTAATG CAGTTGCGTT TGGATTGGTC GAGTGGAACG AGTTTTTACA GCATAGGAAT
    14281 CCCATCATGG ACTACTTCGA AAATCAAACT GCTGCTGACA CTGTGTATAA GTTCACTAAC
    14341 TACAACATTC ATTTAGAGGA GTATAAGAAA GTGAAGGTGC TCAGAATAAT CGGCCCTTAC
    14401 AGCGAGATAT TCTTGGGGTA TGAAACAACC AAAAATTTAT TTCAAATAAC ACATATTGTA
    14461 GATTGTAAGC TAGAGTATCT GATGCGCCAA GATTTTCAAT GTTTTTATAC TTCAGTACTA
    14521 AACAAAGTAA AAAAATTAAG GAGCCAGGAA ATTGAAAAAG AAATAGAGTT GTATCTTAAT
    14581 TTATCTCCTT TGAATGCTAA CAAAATATGT ATGTTAGAAA TGATATTATT GAATAAGAAT
    14641 AAAATTGTGT ACGATCTAGA AATGTGCAAT AAATACTAAA CAAAAAGTAG TGCTCAGTCT
    14701 TATTCTATTA ACAGCACCTA AATTTGTACC CTTAAATCAC AAAATGTAGC ACTAAATTCT
    14761 AAATAATGTA AAATAGCAAA AGCCTTATTA AAAGTCATAC ATCACTTTGT AGACATGTCA
    14821 AAACTACCGA GTATTGCAAT TTTAGTGTAT TTGTTGAACA CACAAATAGT TCGCATACTA
    14881 GATACCGCTT AGATTAAATA AATGTCACAC AATCACGCAG CATCATTAGT TTACAGGTTT
    14941 CATGGTTTCA AGGCTAAAGT CACGAAGTCG CGTACGATGT CAAATTATAG GTTTCGCGAT
    15001 TTCATGCCTG TAGTCACGAA GTCACGTACG ATATCGCATT ACAGATATCG CGATTACCCG
    15061 TCTAATGTCA CGCGGTCAGG TATGGCATCA GGTTGCATCT CGCAAATGTT TACGCTCTAG
    15121 TAACGATCAG TCAAGATAGG TTTAATGACC CCTGTTTATT AGGAAGATGT AAATCAGTTT
    15181 TGGTGTTCCC ATACTTTTGG TGTTGGGGCC CAAGTTCGGT GTACCTGTGG TGGTGGATGG
    15241 CCGAGAATCG GTTGTGGTGG TGGTGGTGGT GGTGGTGGTG TTGGTGGTGG TGGTTTGGCC
    15301 CAGAATCGGT CTACCTGTGG TGGTGGTGGG CCTAGAATCG GTTGTGGTGG TTGTGGTGGT
    15361 GGTGGTTTGG CCCAGAATCG GTCTACCTAT ACTACT
//
LOCUS       Bos_cow_(insect)       18262 bp ss-DNA     linear   SYN 12-May-2019
DEFINITION  .
FEATURES             Location/Qualifiers
     misc_recomb     1..530
                     /note="ITR"
     misc_recomb     1..18
                     /note="abrupt end to read consensus"
     CDS             complement(735..4484)
                     /note="PolB"
     misc_binding    complement(1704..1721)
                     /note="Rb AB groove"
     misc_binding    complement(1995..2012)
                     /note="Rb AB groove"
     misc_binding    complement(2409..2423)
                     /note="LXCXE near CXXC"
     CDS             complement(4736..5053)
                     /note="dUTPase"
     misc_binding    complement(4953..4970)
                     /note="Rb AB groove"
     CDS             complement(5233..5559)
                     /note="hypothetical protein (pre-mRNA splicing factor 8)"
     mRNA            complement(5321..5326)
                     /note="splice donor"
     CDS             6214..6909
                     /label="TK"
                     /note="TK (100%)"
     CDS             7634..8599
                     /note="Adintoc3"
     CDS             8617..9537
                     /note="Integrase"
     CDS             complement(9628..10200)
                     /note="hypothetical protein Sua5 telomere recombination
                     (68%)"
     CDS             complement(10408..11103)
                     /note="FtsK"
     CDS             11509..12144
                     /note="PLA2"
     mRNA            11600..11604
                     /note="perfect splice donor"
     CDS             12203..12685
                     /note="pX"
     unsure          12428..12517
                     /note="pX (91%)"
     mRNA            12480..12483
                     /note="splice donor"
     mRNA            12597..12600
                     /note="splice donor"
     mRNA            12610..12627
                     /note="splice acceptor"
     mRNA            12641..12657
                     /note="splice acceptor"
     CDS             12712..13062
                     /note="Adenain (initiator uncertain)"
     unsure          12712..13059
                     /note="adenain (100%)"
     CDS             13170..13676
                     /note="MAEL"
     CDS             13760..14443
                     /note="Penton"
     CDS             14620..15837
                     /note="Hexon"
     misc_binding    14788..14802
                     /note="LXCXE"
     CDS             16198..16797
                     /note="hypothetical protein"
     misc_recomb     complement(17822..18262)
                     /note="ITR"
     unsure          <18030..18247
                     /note="Rab5 (73%)"
     misc_recomb     18247..18262
                     /note="abrupt end to read consensus"
BASE COUNT  6334 A  3030 C  2970 G  5928 T  0 OTHER
ORIGIN
        1 AGTAGTTTAT ACCACTTAGG GTATGATGAC AATACCAACA ACCTGATGGA CCGCCGCCAT
       61 CCGGTTCTTA CCACACAGTA GGGGGTAGGC TGAAGGTCGC AAAGAACCGC GCCTAAGAAG
      121 TGCTGAAGAA AGTTGTTAAC AATGACGTCA TTCCTACCAG AAGGCTGTCT AAGAACAGAA
      181 CAAAAACACA CACTAATGAT GACGTCACTG ATATCAGGTG TAAAAACACA CTGTTTTACC
      241 TGTGCTAGAA GCACACCTTG TAATTAAATA ACCTCTTTGA ATGTGTCAAA AACGTGCTGA
      301 AGAAGTGTTA ACAATGACGT CATCCTAACC AGAAGGCGGT CTAAGAACAG ACAACAAACA
      361 CACACCTGTT TTTACCTGTT GCTAGAAGCA CACCTGTAAT TAAATTAACC TCTTTGAATG
      421 TGTTAAAAAA AAGGTTGTCA TCTTTCAAGA TAACAGAAGA CAATTAAAAA AAAGGTGTGG
      481 CACACACTAC TAATGACATC GCTGAAGATA TGAGGTGTAA ATTCACCTGT ATCTGTAATT
      541 AATTAACCCT CTTTTAATGT GTTCGTCATC TTTAAACAGG TGTTTACCTG CACAAGTACA
      601 TCTATGTCAC CTATTAATTA AAAAAAACAC AGAATAATAT TATTTATTGC TTATTTACGC
      661 AATACAATAT ATACACATAC AGTAAACAAA AATATGTACA TTGATTTAGA ATTACAGAAG
      721 ATTTTGATAA TTTTTTAGTT TTTGTGATAT CCCCAAGGCA ATGTATCCGT ATATAGATAA
      781 CTTATTAACC TTTTATCATC ATGCGGACTT AAGGCTATTT TAGTTTGATT TATTGTATAT
      841 ACTTCATGTT TCTGGGAACG AAACAATTTT TGCGTCGTGT TGTGTGTATT ATTATTAAAC
      901 AAACAATCAT AATAATCGGC AAATGTTATA GTTTTTAATG CAGCTTCCTT TATAACCTTT
      961 GCTTTCTTTT TAAGAGTTTC CTTGTTGTTG TTTTCATATG TTTTAAAGGT ATACATTTTA
     1021 GATCTCAAGC CAATAAATTC AGTCATAATT TTTCCATTAT TTTCATCTTT CATTAAACCC
     1081 AATTTTTTTT TATTTTTCAA CGGGATGTTA TAAACATTAT TAGGAGGGTA ATCAGAGGTA
     1141 TCAAATTTAT CAATATCCTG TTTAATATGC TCATAAACAT TATCAACAAA AAAGTGGTAT
     1201 ATTAAAGAGT CGGTGTCTGT ATACAACAAT TTAGCTTGAC TTTTAAAAGT TTTTTTAATG
     1261 TAATGATAAT GAAAATCATA CAGAAATATT TTCGATAGAT CAAGAATTGC AAACCCTGTA
     1321 TAAATTGGTT TTGTAAAGTT TACCTTTAAA CGTTTTAATT CTATAATTAC CAAATTTTCT
     1381 TTAATAATGC TACAACTGTG AAAGTTAGGT TGTGATATGT AATAACTAGC ACCATAACGA
     1441 CCCATCCATC TATTTACTAA TTTAACTTCT TTATACTTTC TTACGTTTTC CATGGTTTTT
     1501 CCAAATACGC TGTTATTCAT TAGTTTATAA AAAATTTTTT CAAAATCGTT TTTACTTTGT
     1561 TTCCTTAAAT TTGTATTCAA TTCAATGTAG GGCTTCAACC AACAAGTCTG TTTAAATTTC
     1621 AACACCTTAT GAATTTTCAT TAATTTTAAA CCTAAAACAA TGGCCTGTTG CAAGTTCTTG
     1681 TAATGTATAA TATAATTTTT TTTATCAAAA AGCGTGGTCA ATAATTTAGG TATTTTACTT
     1741 GTTGAACTCG GAGGAATTAG ATGCTCTGGG CATAAAGGTA GGTCTTTGTG TTCATCATTT
     1801 AAAGCCGGAG GATAATGTAA ATCAACCTCA AATATATATC CAAATTCATC ATTTTCTCCA
     1861 ATAGTCATTA AATCGGGTAA ATTGTAAACA TCCTCAACCC ATTCAAACCC TCCATACGGT
     1921 AAAGGTAAAC CCATAGCTGT CCCATAGAGA TTATTTACAT CGTAATACAT AAGATATGAT
     1981 GTTGGTTGAT TACAATCATA CATTTTTCCC ATATATTTAT TATTTGCTTT ACCATATCTA
     2041 TTTGAACACT GTGAAATACC ACCCCTAATA CCACGTTCTA TAAACATAAT CATATCTACA
     2101 TCTGTCAATA ATTCTAGTTC TATACCTGTA AGTTTTAAAC ATGCACCGAA CGCTAAACCG
     2161 GGCGAGGTGT AATAGTGGAG ACTGTCTAAT TGATATGTAG CAAGACAGGT ATTTCTGAAA
     2221 TTTTCGAAAA CGTCTGACAA AAGCAGAACA TCGGTTTTTA AATACAATTC AGCATATTCT
     2281 TGTAAATTGG CTATAGCAAA AGTATTCCAA ACACTAACAG CATGGTTGTA TTCTTTTTCG
     2341 GTAATTGAGG TTTCAGTCAT TTTATTATAA AATGCTTCCG GTGGTGGTAA AGTTGTATCC
     2401 AATAATTTTT CCCAACAATC TAAATAATCA TAAGGAAAAA TCCCCTTACG TGTAAGTAGC
     2461 TCAAATTCCT GCTCCGTGTT GCAGTGTTGT TTGATAATTT TTTTTTGATT TTTATCTAAA
     2521 TAGGAAGCAA GCTTATCTAA ACTACTGGAC ATGAAGCGAA AGGAATCTAG AAATCTGAAA
     2581 CTTACGTTTG TGTTTGCTAT GTACTTGGTA AACGATATAT ACTTCTCTTT ATTAACCGGC
     2641 AGTAAAGATA TTTTTCCCTC AATTTCAGTA CTTAAAGTCT TAATTATAAA ATGTGCGTCA
     2701 TAATTTGATA AATTGTGAAA TATAACCGGA ATTGTGTGTT TATCTTTATA TTTGAGATTA
     2761 CAAGTATTAT GCGCTGGCCC GCGATAATTT CCTGATAAAT GGCAATGATC TTTAACCTTT
     2821 TTATCATTAG GAAGAAACGG TTTTGAACAG ATATGACAGA CTTTTGCTAA ATTAAATTCA
     2881 CGTAATTGAT CTTTTGTCAG CGGAATCATT GGTACAATTT TATTGAATAC ATTTGATAAT
     2941 TCGTGCCCTA ATCGTTGTAA TTCTCTAACA AACCAAAGCT GACAGTCTGC TCCTGTATAT
     3001 AATTTAAATT TAGATAAATT TGCATCATAA GAACATACAA GGTTATAAGC TATACTGAAG
     3061 GGAACATGAT GTTGACATTT TTTAGTGTTA CTTGCAGATG CATTATCCTT GATCTCAACT
     3121 TTCGTAAGAA TACACTCCAT GTCTGCATAA ATAGCAAATG GCAATTTTTC TTTATTTTGA
     3181 TAGTCTTTAA ATTTAAGAAT ATTGTTTTCT TCGTTAGGTA AAACAATTTT TGTTGTATTT
     3241 AAATTATGAC ATTGTAAATA ATGTTTTTCT AAATTCTCTT TAGTTACGAA ACGATTTAAA
     3301 CACCTATTAC AAAAATGTTT CTTAGTTCTT TTACAAGGCA ACTGACGACT AACCAAGGCG
     3361 GACAAGTTTT TAATTAATGC AAAATGGTAC AATCTGTTTG TAGGTGGTAT CACCTTAAAA
     3421 TTGTCTACAT CTATATCCTC ATCACCGCTA TGATTAAAAT AGTTTACGTT CTTTATAAGT
     3481 AGTAAGTTGA TAGTGGTAGA ATAATTGGTT TTACTTAAAC TTAGAGGCAA TATCTCTCTA
     3541 GCTTCATATG TGAAAACATT TATTGATAAA CTGTTTGCTA ATTCAAACTT AGGAATGTCC
     3601 TTCAGTTTTA TAGGAAACTT GATGTTACTA TAATTTAGCA CGTTAGAAAA GTGCGGATAT
     3661 GAAGAAATTC TGCGCGGATT TTTATCACAC GGTGCTGGAT ATAGATGAGC CACTATTGCC
     3721 CAAAGAAAGC AATACTCATC ATCATTTTCA ATGTTTAGAA CAGCACGTTT CTTGCTTAAA
     3781 AAGAAAGGTA ATTTAACATA TGTAGATATG CCTATATTTA TGGGTGCAAA TTTGTTTATA
     3841 TTAACTTTTA AATTTAATAT TTGATAGAGA GCCCAACCCG AATCCCTTTC TTGAAACTCC
     3901 TCCAATTCTT TTAAAATTTT ATCCTGAACA TTCTCCTTAT ACCAGGTTTT TAAGTCTGTG
     3961 GTTTTATCAA TTACGCTGTT TCGCGTACTA AAATGTTTTA TATCAGTTTC TAAAGTTTTC
     4021 GGTTGAACAA AATTTGCACT AAATATTACA TTGACTTTCA ATAAAGAAGT CCTTAATGCA
     4081 TCCTTAATTT TTTTAACAAA ACTTTTGTAA GCCTTAAGAA AAAATGTTTT GGGATCCTTT
     4141 ATGCTAAGAT TAACAATCGC TCCTGTTTTT ATCCTGGATT TAAATGCAGA CTCTAAATCT
     4201 TGCCAAACAA CAAACCTGTT CTTTGAACGT TTCATTTGTT GTTTTTGTAA TTTTAAGTTT
     4261 TCCTTGTAGT AATTTAAAAC CGCCAATTGG GACTCTAATC TCAAAAAATT TTTCACACAA
     4321 CTGGACTTAA TTCTAATTGC GCTTTGTGTT GTTTTAATGA ATTTACTCAA TAATCTAATC
     4381 CACTTATCAA AATCTTCTTT AGTTTTAACC AATCTACATA CCCTTTCAAA TTTATCTAGC
     4441 ACCTTTTTTA CATAATAATC TAGATATTTT TCTTGCGATG TCATGATGTT GGTGGTAGTG
     4501 TTAGTTTCTT CCTGAAGAAC CAAAACCTCT AGACGAACGT TCTGTGTTTG TTATGGTCTA
     4561 TACAAACAAT ATTATTTTTT TAGTAATGTT ACAGTATTAA TATGTTCACA ATTTTACCTC
     4621 TTTTGTTTCC ACAACTTCTG GGTATACTAG CTTTTCACAG ATTAGTTGAG CAATTTTATC
     4681 CCCCTTTAAT ACCGTATATG GTTGTTCAGA AAAATTGAAC AATAACACTT TTATTTCACC
     4741 AGTATAGTTT TCGTCTATTA CTCCAGCTGA AATAATTGCA AACAACTATA TAAATATATG
     4801 TATATGTAAA AGAAAAATAT GTACAAAATT TACCTCCCAC GTCAATAAAA TGTTCTGATG
     4861 CTAATCCAGA ACGTGGTGCA ATTCGACCGT ATGTATTTTC AGGCAGTTGT ATAATCAACC
     4921 CAGTATTTAT CAAAAATTTT CCTTTTGCCG GAATCGTACA GGTGTATAAC GAACGTAAAT
     4981 CTAAACCAGC AGACTTTTCG TATGCGCGGA TCGGTGCGTA AGCTTCTGAC ACAATTTTGT
     5041 AATACCGCAA CATGTTTGAT AGTACTGTTT CTTATATGTT TGGTATCAAT ATATACCGTT
     5101 CTATAGTTTA CATTTACTTC AGCAGAGATA ATTGTGCTCA TGATTACATA AAATTATAAA
     5161 ACACAGAAAA ACCCATTTTG TAATAAATAC ATTTATTTTT TTATCGGATG TTGGATAATT
     5221 TTATTTTTAT AATCAAGACT GATACTGATC CTGCTTATAA TGTACACCCT GCAGTCTTCG
     5281 CCACTCCTGT TTTTGTTTTT TGCTAAACCA CGGCGGAGGC ACATACCGCG GCATTGGAGC
     5341 ATATGTTGGA TAATTGCTAT TATCCCAACA TTCCTCCTCG TTTGGCTGCT CCCGGGCTTC
     5401 AGTCTGGAGC GGCTGTGGCG GTGGTTGGTC ATCTTGTTGT GGTGGCGGCG GTCGTGGTGG
     5461 TGGTGGAACC CCCACATAAG GGGGCAGTTC TGTTCGAGGC TGTTGCTGTC CTCGCTGCCT
     5521 AGCTAGCTGA TAGCTGCATC TTGTTAAATG CCGCAGCATT CTTGATTTTA ATACAAAATG
     5581 CGATGAATTA ATAGGACAAC GTGCAAATTC TGTAAAATAG AAATAATATA AAAATTGTTA
     5641 TTTAGTAAAA AATAATTAAA TTACACACCA TCACCCATTT TTTAAAATTA GGTTTCCTAC
     5701 GAAGCAGCTG AACACACTTT ACAATGAATA AACATACATG CAGCGAGCTT TAAATATATG
     5761 CTCAACTGTT TTTTTTTTTT TTTTTTTTTT TATTACATTT CCGCATTTAT CACACATGCG
     5821 TATAGTGCAT GATCTCAAAC AACGTCAAAG CATTTTAATA ACACATTTCC GCATTTATCA
     5881 TACACATGTG TATAAAGCAT GACCTCAAAC AACGTCAAAA CATGTTTATG TAAATTCATA
     5941 TAGTCAGCAA TCAGCATTCG TTAAAAAAAT ACTTTTTATC AAACACGTGT GCAATTTATG
     6001 TATGCCGAAT GCGCAAATCA CATTTGACCT TTTGTTTAAC GGAAACGTAG TAGACATTCA
     6061 TTTCAAAAAC TTTTTATCAA GCACGTAATA TAATTTACGT GTGCAAACCA TGTTTGACTT
     6121 TTGTTATGAA TAATAGCAAG ATTTTTTTAT TATACGTATT TATATAGCAT ACTAATCTTT
     6181 GGTTGTTAGT TTGTTGGTGT TATCAAGAAT AAAATGAAAG GTGCCGTTGT CTTTCTGGAT
     6241 GGGGTTGCAT GTTGTGGAAA AACTACAACA CTAAGATCGC TTGCAAAGCA TTATCTATTA
     6301 TTTAAAGTAA CATATTCGGA TTATGCTGAA GATTTGAAAG CGAATTTAAT TCAACAGAAA
     6361 ATCACCGATA AGTTTACATC GCAGCTGTAT ATGATTTTTG CAATGGAAAG ATTTTTTAAA
     6421 TTGTTACATG CTGAAACGTT ACGCTGTCTG GTCTTCGATA GGATGCCTAT AACAACAATG
     6481 TTTTATGGTT TGGTGTTTGA TTTGCTGGAT GGAAGTATTA ACAGCATCAA TGTAATAGAT
     6541 GAAAAAGTGA AGGATATCTG TATTACAAGT AAGAGTTTTT TTGATCACAA ATCGTTTATT
     6601 TTGCTCAGTG GTAATCCAAC GCTAACACTC GAGATGATGA AAATACGGAA CAACAAGATA
     6661 GACAATTTAT CTCTAGAATA TGTTCATGCC CAAAATGTAG TTTTTGGTAT GGTGTGTTTG
     6721 AATACTGCAA TACCGGCAAT AACCATTACA CAGAAGGAGG ATTTAAATAA AACATTTTAC
     6781 ATAATATGGA ATACTGTTGT TCTTAAAAAA AAATATGAAG AATATGTATG TAAACCTAAT
     6841 AAATTACAAA AATTTGTAGA GACAGAGTTT GAATGTATGC AAAAGGCTGT AACAAATAAA
     6901 AATAATTAAT GTAAATTATT GTTTTATTTA AACAAATTTC TCATAGAATT TAACATCCTT
     6961 TGAACATTGT TTGTTATATA ATATTGACAA AAACATAAAA CACATTTTGT TGTGGTTTGA
     7021 GTTTCGCTTA TAACACTTTC CTCTTCATCA CCGTCATCAC CCTGTTGAGT CTTTTTTCCT
     7081 CCGGTATCAG ACAATCTCAT CACATCCAAA TCGTTAAGTA GTTCGTTACA TGCTTTTATT
     7141 CGTGTCATCA CTTTGTTAGC AATAACAGGT ATCTGGACCT ACTGTACATT TAGGATTGGA
     7201 CCACGGGCAC GTTGTCAAGT GATCTCCAAA TATTTTGTTG TAAACCACAG TTATTTCAGC
     7261 ATTCTCACAT TCTTTCAGAT AACGGCAATG TTTTTTCAGC TCTAGTAAAA CTAGTTTATG
     7321 TAACGTACTT GAAAACACAG TTATTTTGCA TCGATTGTTC ATTATCGGCA TTTAAATAAT
     7381 TGATTAATTT TGCTTAATAG TTCACTTATA CAATTTTTAT GTTGTTCCAT ACTGATCTTA
     7441 TCAAAAGGAA TAACGAATAG TGACTGATTA ACATAATTAG AAGCGAGAAA TATGCAATAT
     7501 ATTAGCGCAG ACGCACATGA AGCATATTTA AGTGCTGAAT AAACCAACAT AACAGACAGA
     7561 CCTGTCTGTT TACTGTCTGT TTACATATAG CCAGCTGTCT GTTTACATGT AAAAGCTGTC
     7621 TGTTTTTACT GTTATGACAA ATTTAAAAGA AAGAAATATA AAAAGAAGAC TCGTCATTAA
     7681 AAGACGAAAT ATAAAAAATA AGCTAGAAAT GCTTAAACAT GGTCACATGG TTCAGCAAGA
     7741 AATTTTCTCA CCCATAACAA AACACCTACA AAATATTGAG AATAAGATTG ATACAAAAAA
     7801 TGTTACTTAC CAACCGCTTT CACCGATTGA TAAATCACAT GAGAAAAAGC TTGTAAAACA
     7861 GGAGGAATTA ACACCCTCAG CTGAAGAAGT GGATTGGGAA AATGAAGATT ATAACGATTA
     7921 TGGTGATGAC AATGATAATG AAAATGATTT AGTGGAAGAA CTTAGCGATG AAAAACGCTC
     7981 TTTATTACAC ACCATTTCAA CAACATCTGA TACAGATACG GATGATAATG ATAATAGAGA
     8041 TCAATATGGT TCTCTACCCA AAAAGTATAT TTCAGATTTG TTAAATACTG AAAAACAACG
     8101 TGAATTTGAT CAAAAGTATG GTGTAAGAAC AACAAAAAAC GGTGAAAAGC TTTTTATTGG
     8161 TGATTCACGA ATGGAAATTG ATGGATCTGA TATAATAATA AAAAATAGAA GATACAAAGG
     8221 TACTCCTGGG CTATATGAAT TGCTATTTAA AAAATATCCT CAAAATTACA CACAAAAGGA
     8281 TAAAGAAACT TACAGACATA TTGTTTTAAA AACAAACGCA GCCAGACGCC GCTATAAACC
     8341 CAACGAGCAA ATTAGTGGCT GTAATTTAGA CAAGTACAAA CATGTCATAG CACCAATAGC
     8401 AGTATCAAAG ACAACGGGTA AGGGAATATT TATGGAATCA AACACAAATA AAACGGACTA
     8461 TATCTACTGG GATGATCCAA ACGAGCTTGT AGAGCGCTTG CGATTACTAC TATCATCTCA
     8521 AAACGCTGGA CACACGGGTC ATACAAACGA AATAATCTCA ATTATAGAGG AACTAAAAGA
     8581 AGCAAAAATT ATAGAATAAT CGATTAAAAC TTAAAAATGG ATATGAAAAG ACAGGTTGTA
     8641 GAAGAAATAC ACAAACCAGC TCGAGTTAAT TTTAAAAGAC GTGCTGTTAT ACTAAAATCA
     8701 TTAAATGATC TGTTTCAAGC AGATCTGGTA GAAATGCTCC CTTATTCCAA AGTTAATGGA
     8761 GGTTATAAGT ACATATTAGT TGTAATTAAT TGTTTTTCTA AATTTGTGTG GGCATTTCCT
     8821 ATAAAACACA AAACCGGTGT AGAAGTGAGC AAAGCAATGG AAAAAGTTTT TAAAATACAA
     8881 AAACCTGTAA ACCTTCAGAC CGATATGGGG ACAGAGTTTT ATAATGCAAG CTTTCGTAAT
     8941 TTGATTAAAA AGTATAACGT AAACCATTAT TCAGCGTACA GCGAAAAAAA AGCGTCTATT
     9001 GTCGAGCGGG TAAATAGAAC CCTAAAAAAT TTTATGTGGA AAGAATTTAG CTTGCAGGGC
     9061 AATTATAAGT GGTTGGATTT GTTACCAAAA ATTGTAAATA AATATAACAA TACAATCCAT
     9121 AGAACAATAC ATATGAAACC TGATGATGTC TCTAAAAAGG ATGAGTCCAG ACTTCTTGAA
     9181 ACGGTATACA ACAAGATTAA AATTACTAAT ATTACACCCA AGTTTCATGC GGGTGATCAT
     9241 GTTCGTATTT CAAAAGTGCG AGGAATTTTT GATAAAAAAT ATTTACCCAA CTGGTCAACA
     9301 GAGGTTTTTA CTATACGAAA AGTTAAATTA ACAAACCCAA CTACATATTT ACTGAAGGAC
     9361 GAAAATGGTA AAGATATTCT TGGATGTTTT TATCAAGAGC AACTGCAAAA AGTAAAATAT
     9421 CCGGATGTGT TTCTCGTAGA AAAGGTATTG AAACGAAGAC GAAACCAAGT GCTTGTTAAG
     9481 TGGTTAGGAT TTAACAATAA ACATAATTCG TGGATAAATA AAGACAATAT ACTTTAAGAA
     9541 CAATATTTTT ATTCTAATAA ACATTATAGT TTACAATAAA TGTTTTTTTT TATAAAATAT
     9601 TGTATGTGTT TTATTTACAT AAGACCATTA TCCCAGCTGA GAAGCATCTT CAGGAGAATG
     9661 GTCTCCTCCA GATGTTTTCA TCCTCTTTAA AGAGGTGTTT GTAGTTGTCG TTCTTGGTGC
     9721 AGATCGTTTG TTTTTAGCTG TCGGTGCAGG TAAATCCTGA GTATCTTCAT CCTCATCATC
     9781 GAGACTGATG ACTTCCTCGG GTTCTTCTCC CTGCGAACTT TGTTCAATGG GTAGAGCAAC
     9841 CATATTTATC TGAAACCGCC GAATAGCAGC TTCAAACAGA TCCAACTCGT TCTGGTCCCG
     9901 TAGGTTTGTT CTTACGTATT TTATAGGCAT GTTTCCAAAC AAATCCACCA ACCGTGCTCC
     9961 CCTTGGTGAA TAACCCAGTT TAATAACCAC CTTCTTACCG GACATTCTTG CCTCTTGTTG
    10021 TTTGAACTTC AAGAGCTCCT TTGTAACGAC AAACAGCATG TCGGTAGGTA ACTGCACCTC
    10081 ATCAGTCGAT TGGAAAATCA AAGTGCAGGG CACATCCATT TCTTTCTTGT TCACACTTTT
    10141 GTTGATACGC CCAATGTAAA GTAACTGATA CACCGATTTC AACGGTTTTA TAGCAAACAT
    10201 GTTTTATAAA AATGTGTTAA ATTATTAGAC AAACAGATAA ATTATTGCAA ACCAATTGAA
    10261 AACTGTTTAT AAGAACAACA TACATGATAA ACTGCTTTCG GAGAATAGAT AAGTAACGAA
    10321 TAACAAAGTT TTATCATTAT TCAGCAAACA TCAATCGCCG GGTTGATAAA AGGATTAAAT
    10381 GTTATCAATA AATGGAAAAC TTGTTTGTTA CTCAAAACAT ATAAAATAAT CAAAATTTTT
    10441 CCTATAACGA CCGCGATTTA AATCGCTTTC TGTGAATATT GATAAAAACT GAAACGGAAT
    10501 CTTCCAACAG TGAAAACAAA TTTGTTTGAA TTCATCAAAA GCCATGTCGG TACCAACGTG
    10561 ATCTTGATAT ACATGTTTTA AATTGGTATC ATCTTGCTTA AACAAAACCA CAACGTTTGC
    10621 ATTATCCCTA ATCAAATGTT TGGGAATTTT TGCATAAGTT TGACAAAGAT AAAATGAATC
    10681 TATGTTGTTA TGTCTTCCCC GACTGAAATA CTCTCTAATA ATATCCTGAT TATCACACGC
    10741 AACATCATCA AAAATAAAAA TCGAATTTTT TCTTGCTTTT GAGGGGTCCA ATATGTTTTC
    10801 CCCCGCATTG TAAGCAAAAT AATGAATACC TTTTATTGGT TTCAGAAGAT GTTCAAGATA
    10861 TATGTATTTT GGTTGGGATA AAGATCGTGA ATATAGGTAA ATATTTTCAA ATTTTAACCC
    10921 ATTTTCATGT TCAATTAGAC TTATCATTAC GTTAGTTTTT CCAGCACCGC TGGGTCCTGT
    10981 AATTATACAC CTAACGGTTG AAGGAAATAA AATACCATGT TTACTTGTTT CACGTTTTTT
    11041 TAAATCATTA TTTTCCACCT CCAAAGATAC TTTGTGTTTA ATAACTTTTA TTTTTCTGAG
    11101 CATGCTTATT GTTTCAATAT ACTCGTTCAA ATGATTATAA AATGGTTGTG AAAGGTAGCT
    11161 TTATAATTAG ATATTATTTG GTCTTGACTG CTTTAACATC AGGTGTTATG TTGTACTATC
    11221 ACACAGGTAG TGGTTTACTA AATAGCATAA TTAATAAGTT ACCTTGGGAA ATGCATTTAC
    11281 CTGGCTACAA CTTCTGTGGA CCAGGTAAGC TGTTTTAACA ACACCTTTCA CATTTATCAC
    11341 ACTAATGTAT ATAACACCCC AGGTACAAAG CTTGAGAAAA GATTAGCTCG AGGGGATGTT
    11401 GGTATTAACC CGTTGGATGA AGCATGTCGT GAACATGATA TAAGTTATTC ACAAGAAAAA
    11461 AATACCAAGC TACGTCATGT GGCTGATGAA AGACTAGCTA AACGTGCAAT GGAAAGAACC
    11521 ATTTCCAAAG ACGCTTCCCT ACAAGAAAGA CTAATGGCTT TTGCTGTGGG TAACGCGATG
    11581 AAAGCGAAAG TAAAATTAGG TATGGGTCTA TCAAAAGACT ACTTAGAAAT CATTAATACA
    11641 TGTGTCAAAT TACTGGAGAG AATAAAAATT TCTTCAGAAA AAACTGTCAA AGAAGTAAAT
    11701 GATTGTATTA ATATATTAAA CAAAAAAAAT GTTAAACAAA CAACAACAAA ACCTAAAAAG
    11761 CGGCGAAACA ACACCGCCAA GAGAAATAAA GCAGGCGAAG AAAAAATGAA TTGGGAAGAT
    11821 GATATTAATA CTGACAATGA TAACTTAACC GGTAATCGTA AAAGAAAAAA GTATAATATC
    11881 AAACATGAAG GTGATGAGAG GGATATGGAT TTACCACGAA AACGCAGGAA AAAATATTAT
    11941 CCTAAAACAA ATTTGAATTT ATACACTCAA AATAATGAGA ATGAGAACAT GGTTAGTTCC
    12001 CCTGCAACTT TTAGTCTCAA ACGACAGAAC AGCGATGGTG ATGAAGTTAC CTCCAATAAA
    12061 AAATTTAAAA TTAGCACACA GAAACGTAAA TTTGATGATG ATGATAATGA TTGGGATGAA
    12121 AACGTTAAAA GAGTAAAACT ATAAAGTAAA CAGCTCATTC TAAGTCGATT AGTTTTCATA
    12181 GAGTATTCGG GGTGCAAACA TCATGACTAG AAAACATCGG AAAGTAAAGA ATAAAAAAAG
    12241 AAGTAAACAA ATAAAAAATA AAAACGGTCG CAAGATTTCC TTCAACAAAG CAATGGTTAA
    12301 AATTAGAGAA AGTTTAAAGA AGAGCAAGCC CTCTACGTTA GAAGGTGCTA TATCTGTTGC
    12361 TTTAAAAGCT GCAAAGACTC TTAAACCTAA AATAAGAGCA ACACCTCGTG TTATAAAAAT
    12421 TCCTAAAACG GGTGGATTCC TTCCTCTCAT CCCCCTATTC GCAGGTTTGA GCGCCCTAGG
    12481 TGCGATTGCA AGCGGAGCCT CACAAGTTGC TAAAGCAGTA AATTCTGCTG CTGAAGCTAA
    12541 AAAGCAGCTC CAGGAGTCGA AAAGACACAA CCAAGTTATT GAAACAAAAT TGATTGGTGG
    12601 GAAGGGGGCT TTTCTGCGTC CACACAGAAC AGGTTTAGGA CTGTTTTTTC CCAAAAGCCC
    12661 AGGAAGAAAA AGATTTTCGC GTTGAAAGTA ATCAGAAGGC TACCTAATCG ACCGCTAACA
    12721 AACTATGACT TGCTAAAATT TGTTAAATTG TTACAAATAC CTTTTTTTAG AGGAATATTT
    12781 ATGAGAGATG CATTACCCCA AAAAATTAGA AATAAGGAAA GTGGTATAAT AAACCTACAA
    12841 AAACACAACG AACCCGGCAG TCACTGGGTT AGTTACTTTA AAAAAGGAGA CAACATCACA
    12901 TATTTCGATA GTTTTGGAAA CCTAAAACCA CCCGTAGAGG TTTCTAAATA TTTTAATTCA
    12961 AACGGTTGCG TAAAAGTATA TTATAACTAT GACAAGTACC AAAATTATAA TTCTTTTAAC
    13021 TGTGGTCATT TATGTTTAAT GTTCTTATCA AAAAACCTGT AACGTACGTC ATCAAAATCT
    13081 ATGTATATAA GCATCACGAT CACGCTTTGC CATAGCTCTT GTGTGCGCGC GTGTGTTAAC
    13141 TCGGTTAAAA CGTTCTACAG ACAGCAAAAA TGATAATCAT CGATATACAG GGTTTCCAAT
    13201 ACAAAGAGGA ACCTTTTCTC TGCAAGGAGA TTGCTCTTAT GCATCTGGAT CGTGACTGTT
    13261 GGACACATCG CTTGGTAAAA TTACCTACAA CTTCTTTTTA CTACAACTCT CAAGTCCAAA
    13321 GACATATAAA ATGGACAACG GATAATCTGC ACGGTTTACA CTGGGAAGGA ACTTCAAAAA
    13381 ATGGTAACTT TTTATACTAT GAAGAAATCA AGGACTTTTT AAAAGAACTT GTTGGATCGG
    13441 AAGAGGTGGT TGCCGTAAAA GGAATCAGGA AGAAACTATG GCTTTCCAAT TTTTTAAACA
    13501 ACACCGTTAT CGATCTGACA GAAGAAGGCT GCCCAAACTT AGGAACTCTC AAGAATATAT
    13561 TTAGATCTTT TCATTGCGGT CAGCATTTAA ATAACAAATT GACATGCGCA TTAGAAAATG
    13621 TAAATTATCT TAAATGTTGG TATTTATATT GTAAACGTGA TGATAAATTT AAATAAATAG
    13681 CAATACTTCT GATTTTTTGT CTTATTTATG AAACATATCT GTATAGTGTA ATTCGTTCTT
    13741 GCTGTTTTAT AGTACAAAAA TGTCATACAT TTTTACATTG TCTGGAAGAG AAACTCTTCT
    13801 TTCAACAAAC ATTCAACCGC CCATAATACT AGGTTCTGGT GAAAACTATG TTTTGGGTTT
    13861 AATCGATTTT CTGAGTTATT ATACAATTCC AAATGTGAGT AGTGAGAATA ACAAAATTCG
    13921 TATTGGAAAA GAACTGTTTA CTATTCCCAC CGGTTCCTAC GAAGTTAACG ATATAGAAAG
    13981 AGCCGTAAAC GAGCATTCGT CAAAGACAGC AACGTTTGTA TTTACTCTCA GACTGAATCT
    14041 AAATACATTA CATGCAGAAG TAAAATGTGA TCAAGATATC GATTTTTCGG TACCTAACAG
    14101 TATTGGATCG TTATTAGGAT TCTCATCAGT GAAATTATCT GCAAACAAGC GACATATTTC
    14161 AAACTTCCCA ATTAACATAA CCAGCGTTAA TTCAATTAAC ATTGAGTGTA ATTTGGTTAC
    14221 AAACTCTTAT AACAACAACA AGCCTGTACA TGTCTTGCAT ATGTTTTACC CTAATGTGCT
    14281 GCCCGGCGAA AAAATCATTG AAAACCCCTC CAACGTCATA TACTTACCAA TAAACACACA
    14341 TTATATTAAC GAAATTCAGC TTAAAATCAC CGACCAAGAT GGTAAATTTA TCAATTTCAA
    14401 TAAAGAGTTG ATAACGATCA GACTACATCT CAAAAAAATT TAAAAATGGT ATTTAGATAT
    14461 AATATAAACA ATACAGCGTA TCAAGTTTTC CCCACTCAAA CTGATATAAA AAGAAATATT
    14521 TATAAAAGTA GGGGTAGTTT TAAAACAAGA CTGGCAGAGT TGACACCTGA AAACAAGCTG
    14581 TTCTTGAGCA ATTTAGGTTT CAGTCTAAAG AAATAAAAAA TGGCTCTTGG TATACTTAAT
    14641 GTGAACCAGC GTGCATATTC CGATGAGTCC ATAACAAAAT TTGAATACCA CAGTTATATG
    14701 CCCTACATAA ATACAACATT CAATAACTCA GATGAAATAA GAATACCGAT TCAAGCACAG
    14761 GATATATACA CATTACCATG TGAGAGTCTT CTTTGCATAG AGGGAAAAAT TGTGGATGAC
    14821 AAAGGAAAAC ATAGTGATAA AATAAAGCTT TTAAATAACT GTGCGGCATA CTTATTTGAT
    14881 GAAATGAGAT ACGAAATAGC AGGTTGCACG GTGGATAAAG TGAAAAACGT AGGAACGACG
    14941 TCCAGAATGA AAAACTTGTG TTCGTTTAAA TCTCCCGACG CAACACGTTA TGCAGCAGCC
    15001 GGCATGGACG TAGAAAGTGC TTATATAAGA GATGCAAACG GAAATTTTAA TTTCGTGATA
    15061 CCAATGAAAC TGCTTATGGG ATTTTTCGAG GATTTCAGAA AAATTTTAAT TAATATGAAA
    15121 CAGGAACTGA TCCTAATACG AAGTTCTACT GACAACAATT TTTGTTACTA TTCTCCTGTG
    15181 GCTGGTGAAG TTCCTCAGCT TACAATAAAT AAAATTGTAT GGAAAATTCC ACACGTTCAA
    15241 ATATCTGATA TTGAAAAACT GCGTTTATTA AAACAAATTG AAAAATCGCA AGATCTGGAA
    15301 ATTGGTTTTC GTGCTTGGGA TCTGTATGAA TATCCAATGC TGCCACAGAC AACAAAACAC
    15361 ATTTGGCCTG TTAAAACTAC TAATCAGTTG GAAAAACCCA GATTTATTTT AATAGGTTTT
    15421 CAAATCAACC GTAAAAATGT TTTAAGTTCT TATAGTAACC AGTTTGATAC ATGTCATATA
    15481 ACAAATTTAA AAGTTTTCTT AAATTCCGAA TCCTACCCCT ATGACAACCT AAATCTCGAT
    15541 TTTAAAACAA ATAAATATGC TATTTTGTAT GAAATGTATG CTAATTTCCG TCGTTCATAT
    15601 TACTACACAA ACGATTCAGA TGCATATTTA ACACCACAGA TATTCAAAGA TAAACTTTGC
    15661 ATTTTTGTAA TTGATACTTC ACACCAGAAC GAAAGTTTGA AGTCTGGCGG TGTAGATGTT
    15721 CGTATCGAGT TTGAAGCAAG CGAAAATTTG GCTGCAAAAA CTACATGCTA TTGTCTTATT
    15781 TTACACGATA AACTTGTAAG GTACAACCCT CTTAATAATA TTGTTAAAGT TATGTGATTG
    15841 TACAAAAAAA AATGTAAAAT TAGTTATTTA TTACAATAAA AATGTTTAAA GATAAAATAT
    15901 GATTTTTTAT TTGTATTAGT TTTATAAAAC CACTTAGTAC ATAAATATAA TTTATAAATA
    15961 ACAGAAAATT AGTAGAACAC AAAATAAACA AAAAATGTGG TACTTTTTGT TGTATATTCA
    16021 CGCTTGACAC CTCAGCATAC CAAAATACGC ACTTCCGCAG AAGCTTCAAT GTCTGAGGAA
    16081 AAAAAGCTAA AATTATATTA TATATTTTCT AATAAACGAT AAGAGGATGT AAACATATTT
    16141 CGCTGCTTCA TTGATAAAAC CTACCTTTAC ATGCTCTAAT ACTTCATTCT GTTGAGAATG
    16201 GCGTTCCTAA GCACAAGTCT GCTAATTTTT GCTGCTTTAG CAAATAATAC ATTCATTTTG
    16261 CATCATGGAA TTAAGAACGT TGACAAGAGT TATGTATGTT TCAACGATGG TAACGATCCG
    16321 CTTGAACCTA ACTGGATACC TCTAAAATCC TTAGCACAAG ATGGCTTGAC AGTTTATAAA
    16381 ATTTCAAATG TACCCACAAT TAACAACCGC ATTGTTCAAT ATAAAATTAG GTTAGTGTTC
    16441 CCCAACAAAA GTTACGGGGA TAGTCGGTGG AGAATGGTGT TAAACGAATC ATTTATTGTA
    16501 AACGAAAGTA CTAACCAAAT ATCTAATGCA GCAGCTGAAT TAGTTCGCTC CACAGAAGTC
    16561 TTACTAAAAA TCGATTCGAT GAGTATATTT ATTGTAATGG TTTTCATGTG CATAATAATA
    16621 TGTACATCAC ATCTAGCGAG ATCAATATTA AAGTATTGCA TGGATCAACT GTTGCAGAAA
    16681 ACAATAGGTA AGAAATATAC AGAAATTTCC AACTGTGATT CAGAATTAGT AATACAGCTT
    16741 AATTCTAGCA CGGAACATTC CGGGAACACA GTATTGATTA AACAATTCCT TTTGTAACCA
    16801 TTATATTACA CAATAAAAAC AAATTAATTG AACACCTTCG TTTTATTTTA TTCCTCAAAA
    16861 CAAACCTAGT AGAGTTCAGA TAATATACAA ATACTTTTAA GTTAGTTGAA GATAACTTAA
    16921 AATGACTCCT GAATATCTGC ACAACCTAAC AACGCTGAGT AATTCCAAGC GGTTGGTTGC
    16981 TTGAGGTCTA TCAGTCTAGC CTTGTTGAAA GCATTTTACA TGCAATATCT TAAAACTAAA
    17041 AACGTTAAAA CCGGTTCCGA TTCAGCACCT GTTATTAGTT TCAGTCAGGT AAACTGTCTG
    17101 CTGGCAGTAA AATTCATTAA AACTACATAA CAACTGTGTT AGCTACACAA TCTTCAGTGC
    17161 AAGAGCTTAC CGCAAGCTCC GTATCTTGGT TATTTAGTTT AAAAGAACCC AATTCGCAGT
    17221 TTTAGTTGCT GTTCTATATT TAGCACCCCG TATGTGTGCT GACAATCGTA AAACATATTC
    17281 AGGTTATCCC AGATTTAAAT GCAAACTCTA AACCTATTGC CTACTTACCA AGAATTTTTA
    17341 TTAAACATTT TGAGACACTA CACAATTTAA ACACCTCACA GTACAATTAC ATAAACATTT
    17401 TGCACATAAT TCGAAGACAT AAAATCAAAT CCGTTTTCAT CCGTTTTTAT ACAAAAACTC
    17461 ATCACCTTGT GATGACTCTA ACATGAGATA AATTTTCGTA AAAAACGTGC AATTATAGCA
    17521 ATTATAGCAA TTTGTTGCTG CAAAAATTTA GCAGAACGTG TAACAATACA TGATGCATAT
    17581 TAGGAACAAA TATTTACGCG CCTTGGTATT AACAGATAAG CACACACACA GTTGTTTGAT
    17641 AAAGAAAGAT CAAATGTTAT CGGTTGCATT AAAATTAGGT TTCCGCTAAT GAGATTACAA
    17701 GCTGCATTCG TACGCGGAAG TATTTAAAAT TCATATTAAT TACAGAACAC TAGCACAGGT
    17761 AAAACAGGTG TCGGTTGTTG TTGTTTGAAA GATGGGTGAA CGTTTTTGAC ACATTAAAAA
    17821 GTTAGTTAAT TACAGGTGTG CTGCTAGCAA GGTAAAAACA GGTGTGTTTA CACCTGATAT
    17881 TCTCAGTGAC GTCATCATTA GTGTGTGTTT GTTGCTCTGT TCTTAGACCG CCTTCTGGTA
    17941 GGATGACGTC ATTGTTAACA CTTCTTCAGC ACGTTTTTGA CACATTCAAA GAGGTTATTT
    18001 AATTACAGGT GTGCTTCTAG CACAGGTAAA AAACAGGTGT GTTTACACCT GATATCCGCA
    18061 GTGACGTCAT CATTAGTGTG TGTTTGTTGT CTGTTCTTAG ACAGCCTTCT GGTAGGATGA
    18121 CGTCATTGTT AACACTTCTT CAGCACTTCT TAGGCAGGTT CTTTGCGACC TTCAGCCTAC
    18181 CCCCCTACTG TGTGGTAAGA ACCGGATGGC GCGGTCCATC AGGTTGTTGG TTTGTCATCA
    18241 ATACCCTAGT GGTATAACTA CT
//
LOCUS       Bovine_rumen_MEL       11440 bp ss-DNA     linear   SYN 06-Oct-2019
DEFINITION  .
FEATURES             Location/Qualifiers
     CDS             complement(1..303)
                     /product="hypothetical protein"
     CDS             218..484
                     /product="hypothetical protein"
     CDS             297..1106
                     /note="conserved in sheep rumen PLVs"
                     /product="hypothetical protein"
     CDS             complement(1103..3406)
                     /note="virophage-like double-jellyroll major capsid
                     protein; predicted structural similarity to PDB:3J26_I
                     (Sputnik virophage hexon)"
                     /product="Hexon"
     CDS             3298..3882
                     /note="similar to virophage-class adenains"
                     /product="Adenain"
     CDS             3848..4633
                     /note="virophage-like viral genome-packaging ATPase"
                     /product="FtsK"
     CDS             complement(4630..5574)
                     /note="conserved in sheep rumen PLVs"
                     /product="hypothetical protein"
     CDS             5619..7088
                     /note="single-jellyroll vertex capsomer; predicted
                     structural similarity to PDB:3J26_N (Sputnik virophage
                     penton)"
                     /product="Penton"
     CDS             complement(7085..11191)
                     /note="sequence similar to Alpha adintoviruses; predicted
                     structural similarity to PDB:2PY5 (phi29 DNA Pol) PDB:3BY4
                     (OTU1)"
                     /product="PolB"
     unsure          complement(9590..10147)
                     /note="OTU"
BASE COUNT  3204 A  2802 C  2363 G  3071 T  0 OTHER
ORIGIN
        1 TTTTTCCATG GACTTTTCAG TCACAGTGCT CGAGACAGCC ATACTAACAC CCATTTCATA
       61 TTGTCTTTTG TGGACAGTAA TTGTCTTTTG TGGACAGTGA GGCAGCGGTA AGTGTCTTTT
      121 CTGGACGGTG ACGTCATTTT CATGTGCATT CTTTGTTTTT GCTTTCGGTT TTTGTTCACT
      181 TTTCCAACAT TTAAGCACTT CAATTAATTT CAATTCGATG AATTTTATTT CTTCTTCTTT
      241 TTTTCTTCGT TTAATGTCGG TCACAGTAGA ACTTAAGATT ATAATCAACG GAAAAGATGT
      301 CATCTTCAAA GCAGGTCCCT CCTATGAAGC GCCCACGTGC TCCCCCTCTG CCAAAGACTT
      361 TACCTCGTCC TCAGTCATCC GAGGTACCGA GTCCAGCTCC AGAAGTAGCA GCAGGCGAAG
      421 CCCCGTCTGC GGAAAGCACC CACCCTACTA CAGCTTCCCA GACGACGGAG AACCAGAACC
      481 ATAACCACCC GAAGGGTCAT CGTACGGCGA TCTTAGCGGA GGTGTGGGGA CTTATGGATG
      541 ACACGTTTCT GCGTAATTCT GACACTGCCA AGCTTATGGA TGTCTGGTGT ATCCCAACTT
      601 TTGTGCAGGT TATCGAGAAA AGTAATCTCT ATGTTAACGT GGAGTTTAGA CAGTTTGTCC
      661 TGGCTACTCA CGTGAAAGAG AGAACTGTCG TGTACAAGAT GTTCGTCGAG GATTTGCTCA
      721 AGATGTTCTA TCTGGCTTCA CAGATCGAAC TTGACTGTGC GGGCGAGGTC AGGATGGACT
      781 ACGACGGATG GCTTAGCGAG TGTAAGTATC TGTTCATGAA GGAGAAGGGG TCAGAGAACT
      841 CCGAGTCACG CCCGAAGCTG GTTGAGTTCC TTTTGAATGA GAACCACGTT CCTATTCACC
      901 CCATCCCCGG CAACCCCAAG CTTCATACCA TGTTCAGGAA GGTCAACTGT CACTCTTACA
      961 AGGCAAGCGC AACGCCAAAG TTCGCAAATG AATTTTGTGC GAAGTGTAAA GCAAGTAAGG
     1021 GGAAGTATGA ATATGTTATT GAGGCAAGGA TAGCAGCAGT ACCTATCGAT ACTGCCGAAG
     1081 TTACTCCGAC GCAACCGATG GATTAAAGGA AATCTCCCAT ACCCATTATT GCACCACCTC
     1141 TGCCACGTTT TGCAGCAGGC GCACCAATCT CTCCTAATCC TAAGTTTTTA AGTACTTCTG
     1201 CAGCGCCTAA AGCGATCGGG TTACCAGTTA ACGTGCCGAT CGCGTTTGCT CCTCTGCTGA
     1261 AGAGTTGATG CTGTTTCGCG ATACCAAGAC CTGCTCTGAC AATGTCTCCG ATACCGGCAC
     1321 CATTAGCGGC CTCACCTTCA GTGAGCTCAG ATGTAGCGCT GACGACAGGC GCCCTGCGCA
     1381 TGACGGATCC GTCACCAAGC GGGTTCATGG TGATGTTGCA CTTGCCAACA GCGATAGTAG
     1441 CCATACCAAC GTACTCGAAG AGGAGCCAAA GAGCGTAGGT ACCAAGGTTA GCAGAGTGAG
     1501 CTGGGATGTC GAAGGTAGCT TCGCACTGGA ATACCATGTT GTTAGCGTTA GAACCAGGGA
     1561 TTAGATCCTG TTCAGGAAGC ACGATATCCT GCCCGGGGAT AAGACGAAGC ACGGAGCCTG
     1621 GACCGATAGG AGCTCCGTAG ATATCACCGG TCCCAGGACT AGTAAGGCGA GTTTCAACAG
     1681 CATCTGGGAT ACCCCACTGT TTGAAGCTGT CTTGACATCC GTTACTTTTT GCGATACGAT
     1741 ACAAGTCAAG GATATCTGCG GTGTTCAGGA TCTGGGTGGT GTTAGCCATC GAGATTGAAA
     1801 TGTGCTTCAG GAAACCGAAC AGCTTGTTGG AGGCCCAACA ACCATTCTTA CGCACATCAG
     1861 TAGGAGCCCA GGTACTAAGG CTATCCGAAG GATTGGTCTG ATACAGGTTT TTGGTAGGTG
     1921 CGGCGAAAAT CCAGATAGCT GTAGGGATCT CGTTCAGGGT ATAAACACCA CTTGTCATTG
     1981 TAACGGTGCC TCCAGCTGGC GCAAGAGCAG AGTTACCCGG GAAATCAGTG ATGTAAGGGA
     2041 TCATGCGGCG ATAAGGAACA ACGGTTTGCT TGGGAACTGT GAATCCAGGA GGCACGGTCT
     2101 CGACCTGATA GCAGAGCTGA ACACTCTGAA GATTGATGCT GTAGTTCTGT ACGTAATGTT
     2161 CACCCCTCAA GTGACAAACA CGAATCATGT TACCAAGATC CTGCATGTTA AATGCAAGAT
     2221 CCATCGAAGT GATGTTGTAC AGAGGACGAC CAAAGGTAGA ATCAATACGA GAAGAGAACG
     2281 GGGAAGCGAA GATAGGTTCC CTCCACTGAA CAACAACATG GAGAGTACGT CCGGAATCGA
     2341 GCCATTCGTA CTTACGAACG CTGTCTCCAT AGAAACCCTG ACGAACAATG CTGTTGTTTC
     2401 CACCACCAAG CATACCGGAA GCACAAGGCA TGTAGTACTG AGAACCAGCT CCGAGGCGAG
     2461 TAGGAGCAGC CTGACCAAGA CCAAGTCCGC GAACTGCAGT TAGGGAAGAT GTATCAGTGA
     2521 TTGCAGCACC ATTGAAAAAC ATACCATCCG GAGGCAATGC GCCAAAGACA GAGTCAGTGG
     2581 TTCCGCCAGA TGTACTTGAT GCGAATTTTA GTGATGCTAC GCTAGTATCA CTAATGGAGT
     2641 CGCCTGTTGC GATAAAGTTG TGCGCACTTG CGGTAGGAGT CGGTGTACCG GATGAATTGG
     2701 ATGTTGTTTT GACCCACGCG TATCCTCCAG GAGTATCAGC AGTAGCATAA ACGGGCTGCA
     2761 GAATTTTTTC CATGGACTTT TCAGTCACAG TGCTCGAGAC AGCCATACTA ACACCCATTT
     2821 CATTCTGCAG ATGGGGCTTG TTGCAAGGAC AAACGTTTTC GTAGCTAGCG TTAATCTTCA
     2881 TCTCATTCCA ATATCTCTCT TTTGCACGAA CATAAGAGAG AGGCTGACTG AAGAAGGCAC
     2941 CACCGTTGAT GTTGATCCTG GCTTCTTCAC AGCATTTGTT GAAGGGGAAG GAATCAAAGA
     3001 CCCATTCATC GGCGTCAGGC TTGTAAGCAG CTGCTGCATC ACCGGTAAAA GTGATTTCAG
     3061 CAGTGATTTC GAGTTCGAAA GTGTCGAGGT AAGCTCGATC AGCGCCCAAA GTGGTTAGAT
     3121 TGTTAAAAGC AACAAAAGAA TTGCTTAAAG CACTGGCAGG AATCTTATAA AACTGATTCT
     3181 GCTTGGGTGC CGTACTTTTA AGAAAAACCA GCGGGGGTTG TGGTTCTATC CTAGTGTCAA
     3241 CTACGTTTGC AGTCTCTGCC ATTTCTATAA CTCGATCAAT CACTCTTGCA AAAAAGAATG
     3301 AGTGAAGATA TTTTTCACGA ACCACGTACA GGAAAAGAAA TGTTGGAGGC TGTACCCGGT
     3361 GCAGCACTTG CTCTGTATAG TAATTTGAAT ATGTTAGCAA GAACATATGG AATAAGGCGT
     3421 CTTTTAAGAA TGATGATGAA TAGGAGCGAC AAATGGATAA TATTGATTGA AAATCCTTTG
     3481 AAGCGCGGCA CAGGACATTG GATGGGGTTA AGGATCTATC CAGAACGTCA TGAAGTCCAT
     3541 TTCTTCAGCA CCTATGGTGG CAAACCGGAT GCTGAGAAGA TAGAGTGGAT TCCGCAGTAT
     3601 TTGTTAGAGC ATAGTGACCA AGATTTGAAC GTTTTCAATG ACGGTCTTAA GCAGTTGTTT
     3661 TATGAAGGAT GGAACGTGCA CTATAACGAT CATCCATATC AATTCCCTAG AGATGGAACT
     3721 GCGACTTGCG GCATTTGGAC CGCGGGGTTT TTGAACTCTG ACATGAACCC CGACCAGTTC
     3781 TTTCTATATA ATAGAAATAA CCATCTAGGA GCTCAGAATT ATTTCAACGC ATATTTTAAA
     3841 CGACGGAATG CTTGTTTCAC CAGCGCCTGG AAAACGACTT AACCTCCAGA GGCTTGCTAC
     3901 CACACCTCTA AGAGAAAATG CATACTATGT TCCATACGAC GATGGTACAT CCGATCGTAC
     3961 TATTGTCTCG GGGAGCGGTG AGGATTGGGA ACCATGTTTC CTAGAAAATG GACGTGTGAC
     4021 TGTGTTCTTG GCGGGTGGGC CAGGATCAGG CAAGAGTTAC TTTGCATCTC AGATTTTAGA
     4081 AACACTCCCA CGAAAAGCAC AAATTCTACT TATCACAGGA CTAACAGAAC CAGACGCTCA
     4141 TTTCACAGAT TTTGAAAAAG AAAAAAGGTT ATGGCGCCCG AATCCCCTAA CAGAAGAGAA
     4201 ACTAAAGAGG ATGACGTTAG ATAACTTACG TGGTGCAGCT GAGATACCTG TTCTGCTTTT
     4261 TGATGATGTA GATAAAATAA GCGACGATAA GGTGCGTAAA GCTGTATACG CTTTACTTGA
     4321 AGACGCACTA GCTAACGGCA GAGGACACAA AAAACAGAAC GGTGAAGGCG ACGTTCACGT
     4381 CATCTATACC GGTCACTCCT TGAACGATTA CCTAAAGACC AAGTACGTGA CTGAAAACTG
     4441 TGATTATGTT GTAGCGTTCC CTAGCGGTAC AACTTTTTTA CAGTACAAGA ATCTAATGAA
     4501 AAAACTTGGA ATTGAAGGTG ATTTGGTGAC AGATTCGTTT AATTGGGGAA AGGGGAGAAG
     4561 ATGGGGAAGT GTTATTGTAA AAAAAACTGT CCCCATGTAT ATGATTTATG GAGACACCAT
     4621 CACACTTATT TAATACCAAT CATACCCGTT TCCTGTACTT TGAGTTTGAG ATCTGAGGTT
     4681 GTATTTCTTC CTATCTGCTT CACGTGCTGC CTTTCGTTGT GCTGCCTTTA TTTGTCTCTG
     4741 CTTCATGTCA GTAGCTTCAC CGATTCCTGT AGTAACAGGT TGGTCGGTTT TTTCCAAAAT
     4801 TTTCTGTGCT TGTTGAGCGG CAGGTGCAAC TGTCATTTGT TCACCGACAC CGATGTTATC
     4861 GATCTGCATT CCAGCATCTG CTGCTGCTTC TTGTCCTGCT GCAGCACCTT CGGCGACGGC
     4921 TTCCTGCGGC GTCGCACCAT CCTGTATAGC TTGTGCAGTA GCAACGGCTG CAGCGGCGGC
     4981 GGCGGCAGCA CCACCAGCTT CAGCTACTTT CTTTTTTTTC GAGTTTTTGG TAACACGAAT
     5041 CCACCCCATC GAGGTGTAGG GGTTAGGAAG AGGATCGCCC TTCTTGCGTG CAGATCTCGG
     5101 ACCCATGTAG GGATACAGAC CTTTGTACCA GCCTTCTCTA GAAGCACCAG ACCATGGGTC
     5161 CGAACCGTAC CACGGCCCAG TGCGAAGATG CCTGCGTTGT GAGGCCCTCA GTGCACGACG
     5221 TTCCTCAGCA CCCATCCGTT TTGATTTTCC AGAATGCATC ATCCTTCTAA TCCATCTTAC
     5281 AAGTTTTTGC ATTGCTGGAG GATAGCTGTC TAGTGTAGAC ATCATTCTCG CGTAGTTCTG
     5341 CCTATCATCC ATCATAAGAG CTGTGTCAAT GGCATAAGCT AACTTAAACG CCATGAGAAG
     5401 TTCGTTCTCA TCGACATTAC TATACATGTT TCTGATTCTA TTGGCCACAA TATTGACACC
     5461 GGGATTGCGG CGCTGAAACT CAGCCCACTC CATGGGCACA ATTTCTTCTT CATCTATCGG
     5521 TTCCCAGCCA CCCCTAAGTG TGGCACCGTT AGCGCTATCA TACCACCCCA ACATTTGTTT
     5581 TACAAAAAGA ATCACTCACT CACTCTAAAC GGGAAGGAAT GAGTGTTCGC AAGGAGTTCG
     5641 TTAAATTACA AACATCCGTG TACACAGGCT CTAACGCAAG AACTTTAGAA AAAGATGGGG
     5701 ACGGAAATAT AAAGGGTGTT ATCGAGTTGC GTCTTCCTGA CAACATAAGT TCTGCGACGG
     5761 ATGCAACGAA AATAGAACTA CAGGTGAACA AAATGTCACT ATCACTGTTT AATGTTCCTG
     5821 TTGCGTTTGT GCCTGTTGAT CCTGTGGCTA TGGTTGCTGC TATCGAAGAA AACAAACCAA
     5881 TCCCTACAAA ACTATGGATC GGACTCTGGC CTTATTATGT ATTAGATGAT AAAAGTATTA
     5941 AACCAACCGG ACCTATTGAC GACAGTTCTT ACTACTTCCC TAAGACACCT GTGGTGGGCG
     6001 TCAGCATCCC CTTAACGTTT GAAACGTTTG ATATAGACTA CGCGAAACGC ACGGGTAACC
     6061 TACCCATTAA ACGATTCGAT ACTCTCGCGT ACGCACTTGA GACAGCCCTA TCAGATGCAT
     6121 ATAGCTTACT TCAATCTACG GATTACCCGG TCACACGTAA GTGTGCTGAG TTTGAGGTAG
     6181 ATGTGAGTTC GGATACTTTT AAGCTGACAC TTAGACCTAT TCAGTTTTAC AATTCGGCTA
     6241 ACATGTATCT TTTTGGCACA CCAGGAATGT TTCTAAACAC AATCACCGGT GCTTACCTGT
     6301 CCAACGGTAG TTACGGAACT TTCAGGCGCG TTTTAGATAT TAGCACTAAC GCTGAAATGT
     6361 TTGTGCCACC TCAAAAATCA GCACTAGGGC GAGCACAAAA CGTACCCTGG GGTATCAACA
     6421 TAGTTGTTAA CGAAGCACTG CAAAAAATCC TTAACTTCCT ACCATGGATC AGCCCCGTTA
     6481 GATACAACAA GCTCAACGAT TACCAAAAAT TCGAGTTTTA CAACGGGGCA GCAATAGGAG
     6541 ACAAAGACTT CTTCTACGTC TTAAACAGTG TCTCATCAAA AGTTGAGACG TTTTGGCCAA
     6601 ATGAATGGTC AATGGTGAAC TTTATTGCAT CTCCGCAATA CGCCTACAAG TTCGCGAACG
     6661 CTACGTACAC ATGGACTAAC GTGCCTACCA TACTCATGAC TCCCGTCTCG TCCATTGTTC
     6721 TTTTAATGGA TGGAATGGGT GTTACTCCGC AAGTTATGCC TGTCAACATC CAGCAAAGTC
     6781 AGGGTTCCTC CCTGACAACC TCAATCCCCG TGATTGAAAA CTATTTCCCA CTTGCAGCGA
     6841 GCGTGCGTGA TTTACATGAC ACACTTCTTG TTACACGCGA AGCGTTCACG AACACACCGT
     6901 TGTTCGCCGT TACACCTAAC TCTATGACAG AACGTACACT ACGGTTCCGT GCAGGATATG
     6961 TAACCAAAGA TGGACAACTC TTTGATTTGT ACATTCCGCC TACCGGCACG TTCTCCATCA
     7021 ACCTAGTTCT GTGTGTTACA CATGATACAC AAGAAGAAAG AGCACGCAAA GTTCCGAGGA
     7081 TCAACTAAAT TTCATGATAG CCAAAAGCAT GTGTGTGAAT TCCGTCTTCC TCTATCTTTC
     7141 TTTTACCATC TGCTGCATCC AAAGAAATTT TAGTTACGTG TCCGCTTGCT ATCTCAAATG
     7201 CTGAACGTGT GAACTGCATG TTGCTAGTAG GAACAGCACG AAGCGTTAGT AGAACTTGCT
     7261 TGTAAGACTC CCACGAAAGC TGTGTCTTCT GTGCTGCACC GGTAGTACCC TTTGCTCTCT
     7321 TGCCAATGTG CCCACCCTCT GTTACATATG CGTACACCTT CGACCTTATA GCAATTACTT
     7381 CTCGAATCAG GTCAGATCCT GTCTCACTCT TTATCAATCC ACCCTCCTTA CCTATCAACG
     7441 GTCCGTTGCT ATTCATGTAA TCAATCAAAG CTTGTCCTTG CATGCTTGCG TCATGTTCTA
     7501 CTCTAATGAT AAACGAGTCT GTATCAGTAT AAACCAGTTC AACCTTGGGG AACATCTTTC
     7561 CTATCTTATC GTAAAACAAC TTGTACATAT GAAGTTTCGC ATACTCTGTA ACGCAAGCTC
     7621 CGATATAAGT AGGCTTATCC AGTTCAACTT CGTCTCCTGT AAGCTTCACC ACCGAATTGT
     7681 CTTCATCAAT AGGACTTATG CAATCCACAT TAGCTGTCTG AATCAAACCA TCTAACTCTG
     7741 TTCTGTTCCT CACAATCACA TACTTATAGT GATTAAACGG GTTCTCAAAC GTTTTCCCAT
     7801 AAATGCTATT GCCCATCAAC TTGTAAACCA TTTTGCCTAA CTCATCCGTT CTTTCGTTTC
     7861 TTAGGCTTAT GTTATGGCTC ACATAGGGCT CCAAATACTT ATCCTCATTA AAGAAAACCA
     7921 AGTTATGAAT CTTCGTTACC TGTAGTCCGT GTTTCATGTA CCATTTCAAC AACCTCCAAT
     7981 GAACGCAGTA CCTCTCCTTG TCGTACAGTG TAGCCACCAA TCCTTTGAAA GGCTTCACAG
     8041 CTGCTCCATC GTTCTCTTCT GACCACTTCT TCAGGAAAGG ATACAAGTTC CCGTCTTCAT
     8101 CAAAGTACTG ATCATTGATC AACATGTGGT CTGGTGCAAA GGGGAACTGA TCTGTACGCT
     8161 CCTTAAGCTC GTCACTGTAA TGCAGATCCA CACAAGCACA GAACCCTCTG TTGGTAACCT
     8221 TCATCTCTAC GAACTTGTTC AACAGATAGT CCGTAGGATC CGCTGCTTCG CATTCTGTAG
     8281 GTGTGTGCCA AGTAAACACT CCCGTTGGAT ACGCGTACTT CTTCATCACA AAAGGATACA
     8341 ACCCGTTCAC ATCCAAGTAC ATAATTGCAT GCGTCTCATC GCTTCTTGCG AACCGAAGCG
     8401 GGGCACTTGT TACACCACCT CTAGTCATTC TACTAAAGAA TTCAGCAAAA ATAGTACTCT
     8461 GATACAACGG GATCTTCAGC TCTGGCGTGA AACGAAGGAA CGCAGCCCAT GAAGCGCTGG
     8521 GCATCCCCAT GTACTCTGTG AGATCTACGT GATGTGTATC CCAAAGCGAA GCCCTAGCCG
     8581 CCATGAACAC GTCTGCGATC TGCAGAACGT CGCACGCAAG ATACAAATCG TGATAGTCTC
     8641 TAGCAGAACC CATCTTAAAC GTTGACACAC ACCATTCAAA CAAGGGATAA TTTCTCTGCA
     8701 AATCCTCCAC AGACACACCA TCCGAAAAGA ATGGCAAATT CACTTCATCC GCTTTGAATA
     8761 TCTTCTTAAA CTGCTCCATC GGGGTATCTA ACTTAGAAGA ATCCGTAAAG AAGGTATAGG
     8821 GAAACAAATT CTTTTTCAAC ACGTTATTCA GCTGCTCGTC CACCACGCCA TACCTGCTTC
     8881 CCATGACCTT AAAGAAGCGC GGAAACATTC CTGCATTAGC ATTAACATTA GCTTTCGTAA
     8941 GACTTGAAAC AATCCTATCC AATGAAAGAG TAAGAAAATG AAACGTATCA CCGATCTCTA
     9001 TGAAATGTTT TGTCTTCTCC GTTTGGAAGA GGAAAGAGAG CTTCTGCAAC CGATTAGTGC
     9061 TCTTCATAAT AACCCTAATA CTCCAACCAA AGCACTTCTG CCCCTCTGAC TTACTGTTAT
     9121 TAAGCACCCA TTTCAAAATA AAGTTTGCGT CATAGTTCAT AGCGTTATGG AAATACACTT
     9181 TAACCTCCTT GTGTGCTTTA GCTTCCTCAA TCACGTAATC CATAAAGGCA TCCATTGTTT
     9241 CCATTAATCT CAGTTCCTCC CTCTCTTCTG AATAAATCCC TGCAGACATA AACGTGTGCT
     9301 GTCCTTCTTC ACCAATACTA CACTCGAAAT CTGCGAAATA CACATGAACT TTGGGCAGTT
     9361 CTCTCCTCGA TTCCTCAACA CCTCTTAAAA CATCTTTCTC CGGTAGCTTA ACCATCCTGA
     9421 ACCCATTCCT TCCTTTCATA AAACAATTCT CCGTATGGAA GTTGAACGCA GTCTCACAAT
     9481 CAAACTTTAA ACGACACTTC CAACACACCC CGTACACAAC ATCACCTTGT TCACATGCAT
     9541 GCTTCGTGTT CCAATGAAAC CCAGAAGGAT CATCGTGTTC ATCGCAGGGA TGATTGAACA
     9601 ACATGCTGTT GGTGAAAAAT GCTTTCTTAC ACTTTGCACA AGTCTTGAAC GGCTTGCCCC
     9661 CTAAGTACTT CCAAACATCT CTTTCGCTAG TGATAAGGCA AAAATGTGAC CCTTGATTGC
     9721 GTGAAATGGC TAGCATCTTA ATGCGATTAT CACTGCGACG ACGTGAAATG TATGCAGGAT
     9781 ACACCTTGTG CTCACTATCC ATAATATACA CATCAATGGC AACGTCCGGC GCAGGATAAC
     9841 CGTGTGCAGA ATCCTTCAAG CAATCATCCT CAATCTGCTG CATCACCTCG CTGAACTCTT
     9901 TCAAAGTAAA CTTCTTATCA ATATTGCCCT CAATCCGATC GCACACCCTC TCTTTCCTCA
     9961 TAATACTCTC AGCAAATTCC TTGATCCACA AATTACATTG CGTCAACCCC GCTGTCAACA
    10021 CATGCACGGG TGTCACAAAC ACCTCCTTCG GAAGACACAA GGGGAACATG ATCTTATACA
    10081 ACCCCATCAA AAACGTATAC AAAAAGCACA AATTATCCTC ATTAGTCACT ATCTTCAGGC
    10141 CCTTGTTCTT AAAAACCTTC TCCGCAATCC TCCTAATACT ATCATTATAA CAAGTAGCCA
    10201 CCTGTCCAGT GGGAGATCGA ACTAGCGTTA TCTTCATGAA CAAATAGTTG CCGTGGCCTA
    10261 GCAGAACTTG TCTCCTCTGT TCTCTACCCA ATGCTCTAAA ATCATTAAAT ACAATACAAT
    10321 CACCGCTCTC AATACTCTCA TTCCAAGTCC ACCCCATACT GCTCTCATCA CGGTTAACGT
    10381 TCTCATCGCT CATAAATCTC TGAATGATAC CAGAGTACAT CTGCAACACA GAATTAAGCG
    10441 TAATCCTCGA TGTATCAATC TGGAACGATG GTACCACGTA TTGAATGTTA GTTCCTCCTG
    10501 CAACCCTGTT AACAAGAGCA CGCCTATTGA ACGAAAACAT TACAGACTTA ACTCCTGTAT
    10561 TATAGTTTGC AGCAAGCACA TCCAAAATGT AAAAGAACAA CGTAACCTTC ATATTATAAA
    10621 CCTTGTCAAA CGGAATTCTC ATATAGGAAC CACCCTGGCT ATTCACCAAC GACGCCAACC
    10681 CGGGTCCATC CCTAACGCAA TACTTAACAT AAAGCCTCCT CAAATCACCC AGCGCCCCGT
    10741 TAGGATTAGC TGCACCAGTC TCGACAAGAA CAAAACGATC AACGTTAAAC ATGTACTCTC
    10801 CGTTAGCTCT ATCCAACACG AACACCTCAG ACCTGATAAG CGCGTCAAAA AGCGGTTGAA
    10861 AAATCTGTAC AGGGCCTGAT TGAGGTGGCA CTTGTAAAGA TTGAACAGCA GGTTGTGCAA
    10921 CTTGTGCTAA CTCTGGAGCC TGCTGAGGCG AAGGTGGTTG CTGAGGCGAA GGCGGAGACG
    10981 CAGGCGCACT ACCATCAGTC ATATCAGAAC CATACTCACT CTCTGTATCT TCCTCTGAAT
    11041 CATACAGAAC CGGAGGCGGC ATGCGAGGTC TGCGCGGAAC AGTCAGCGTA TGATCTCTTC
    11101 CCTCCAGTTC CGCAGCAGTC CGCGCACGGA TCGCATCCTG GAACAGCTCC TCCTCCTCTT
    11161 GGGTGAGGCG TCTATTCCGT CCTCTTCTCA TAATTTCTTA CACAAAAAGA AGAAGAAAAA
    11221 TAAAATTCAC TCCTTCCGCC CCGGTAAGCC AGGCTTAAAC GAGGCAAAAC AATGAATAAC
    11281 CGAAAAGGAC CAGAAAAAAC TCAATTGACA AACTTTTCGC TGCGTTGCAC TCTGACGTAA
    11341 TATATTTGAC GCCAATGTGA CGTCATTGTC CAGAAACCCA CAGAAATGTC CACTAATTCA
    11401 ATGTCCACTA ATTCAATGTC CACTAATTCA ATGTCCACTA
//
LOCUS       Branchiostoma_la       17583 bp ss-DNA     linear   SYN 27-Apr-2019
DEFINITION  .
FEATURES             Location/Qualifiers
     regulatory      1..6
                     /note="terminus"
     CDS             437..742
                     /note="ORF with lysine-specific histone demethylase (64%).
                     No ATG"
     CDS             complement(456..903)
                     /codon_start=1
                     /product="hypothetical protein"
                     /translation="MEHSDAQQVIETLAPITLEAWDSAGFEGTRASVISLMHIYKHNSF
                     VSVACYFIIYLFIFWLDSQQEPQWAWFLDGASQDVQDQPMSDSPPEFAMDAETQTAGPE
                     SVVDVGTQTTTPETPLDLRLKRPADANWGCPGAPPAKRHKFAKK"
     CDS             897..1158
                     /codon_start=1
                     /product="hypothetical protein"
                     /translation="MLHVFGGRLGQPAGSSAGWINTQPQYCIASHYYQVDVTGLKKRQL
                     SYIDLQLSTRASVLPAPRLAKSLAITSSNDCIVSSSEDKIKKE"
     CDS             complement(1902..2144)
                     /codon_start=1
                     /product="hypothetical protein"
                     /translation="MKKPQSLSCYFNEMDRPNHFPTNERQMTDILYSMSTQYSTHTQTL
                     PNTATGLLCDFNACVCEGFFLNDTKLVLRHCFRFS"
     CDS             join(3547..5696,6142..8153)
                     /note="PolB"
     unsure          3547..3879
                     /note="C2H2 zinc finger"
     unsure          4432..4842
                     /note="OTU (93%)"
     unsure          5056..8059
                     /note="Pox F12L (95%)"
     unsure          join(5443..5696,6142..7642)
                     /note="PolB Pfam HHPRED core"
     CDS             8398..9039
                     /note="FtsK"
     CDS             9084..9416
                     /codon_start=1
                     /inference="similar to AA sequence:INSD:chris_annotate.1"
                     /product="GasderminX"
                     /translation="MSQRLHRHADCLRVLSKANPKLRKAILSTAPNDLLKSICDCSHNV
                     LKGNIRLTPGQKKGLSRHKSTLRALGDKKIPLSKKRQTLIQKGGFLSLLLSPIISAITS
                     LFGGKK"
     CDS             9431..10264
                     /note="Adintoc2"
     CDS             complement(10578..11120)
                     /codon_start=1
                     /inference="similar to AA sequence:INSD:chris_annotate.1"
                     /product="Adenain"
                     /translation="MDTKQIYSVLESDENTAPIARGVFAADQLPTNVPEYPSAFVVNTD
                     CSGKPGQHWLALYFDESMRGEFFDSYGRAPKDYPRSIELFLRRNSRLPWIRNERQIQSR
                     WSTTCGQHCLFYLLHRCRRIPLMSIVDMFSRNLELNDVSVAQFIEEHFDIGVPVVDLSH
                     IMSQVARTLEDVCRTLR"
     CDS             complement(11126..12462)
                     /codon_start=1
                     /inference="similar to AA sequence:INSD:chris_annotate.1"
                     /product="Hexon"
                     /translation="MDRVHPKSCSCTKSELELFDIPDTQTTILDGRWVEHHPISTLTEM
                     SPIEFDIPGAGEEYTDLSQTQLYVGAKIVCANGDDLPDGERVGPTNLWLHSLFQQIDVS
                     LGNKIVTDSTNTYPYRAYFENLLNYGEDAKQTQLTSALFYQDTPGRLHMVDPFPTDQNA
                     VVNTGLVKRATMTRGSREVDLIGPLHVDLFFQDRYLLNKVDMKIKLHRSKHQFNLMSPE
                     QNKQYKVVITGAALFLRKVNLLSTYQLSIENRLNKESAKYPLKRIQVKPFTIPQGNHTV
                     SNDNLFLGQIPKRLAIALVSNVDFQGSYGTNPFNFQHFDLNYISLCIDGRQVPHKALTP
                     NFEDGHFIRSYFNLFGPIGKLGQDSGNQIARDAFDKGYTIYCYDLSPDLCGLGGDHFNV
                     IKQGNLRLELHFAKALEQTVVALVFAEFDNLLEINRQRIVTFDYNN"
     CDS             complement(12471..12881)
                     /codon_start=1
                     /inference="similar to AA sequence:INSD:chris_annotate.1"
                     /product="Cupiennin"
                     /translation="MMVYRGRSIQRGYGLGGIFRGLFRSAVPLLKRGAKAVGKQALRSG
                     IDLAQDVFNGQGVKLAAKRRAGELGQRLMSGPQQKRARPGIKLPQPRQSARRVTAGTTK
                     GKQTLKRKNQRKVASFAKATGRGRRTSPDIFD"
     CDS             complement(12883..13686)
                     /note="Penton"
     unsure          complement(12883..13113)
                     /label="tail"
                     /note="Sputnik tape measure (86%) Glycosyl hydrolase (76%)"
     CDS             complement(13738..14922)
                     /codon_start=1
                     /inference="similar to AA sequence:INSD:chris_annotate.1"
                     /product="Integrase"
                     /translation="MVSKNRRRRRGTRNAGRSRETEPTNKDEAWHDVLHGVYYDPRHPA
                     GYSGVGRLHRAVGSKFGISRKQVGEWLRSQDPYTLHKPIRRRFERARVIVGGINDQFQA
                     DLVDMSSLSRHNDGYRYLLTCIDIFSKYAWVVPIKDKKGTTLVEAFQTILAKDGRKPRC
                     LQTDQGTEFLNRHFQTLLKKEGIEFFTTFNVETKASVVERFNRTLKTKMWKYFTAANTN
                     RYIDVVDDLVWAYNHSHHRSIKRAPVDVNRKNENVVWYTLYGDRGTPRPREVRKPAHTF
                     RFEIGDWVRLSKSKMRLEKGYTPNWTDELFTIWKRIPRHPPVYRVKDYQGEELKGTFYE
                     EELQKVAKKDGDIYQVEVVLDKRRRGKKTEYLVKWKGYPSKFNSWVREEDMLQI"
     CDS             complement(15218..15934)
                     /note="MOSUB"
     CDS             complement(16171..16782)
                     /note="MOSUB"
     CDS             complement(16942..17535)
                     /label="Bcl2"
                     /note="Bcl-2 homolog (97%)"
     regulatory      17578..17583
                     /note="terminus"
BASE COUNT  4607 A  4079 C  4248 G  4649 T  0 OTHER
ORIGIN
        1 AGTAGTATGT TATGGACAGG ATAGGTATTA TTTGCGGCGC TCCTCCACCC GTCATGTGGC
       61 GGAGCGCAGT GGCGCAGACT AGGTGTGGTC CCTCGGAGGT GTAGAGGTCA CGTGAAGGTC
      121 AATGTGGCAT ACCAGACGTC GCGGGAGGTT GTGTCGGGCG GTATTATTTA TTAAGGGTAG
      181 GTTGTGTATG TTTGAGTTTG ATTTGACTGT GTTACTTTAG GTTTGTTTAA CAGTTTACGG
      241 TTTGTATGCT AATCGGCTTA TTATTATTAT TATTATTATT GTTGGTACTT AGCACTGTAA
      301 TTATTAACAC CACTATTTTA TCTTGATCGA GCAGTTTACA CCACACACAC ACACACACAC
      361 ATGCGGACAC GGCGGGACAA CAATGAAACA GCTGGTCGTA GACAAGCATT TGTTTGATAT
      421 CATTTTATTT TAATGATCTT TATTTACTCT TTATTTCATT TTTTTGCAAA CTTGTGTCGT
      481 TTTGCCGGGG GAGCGCCAGG GCAGCCCCAG TTGGCATCGG CGGGCCTCTT CAGTCGGAGG
      541 TCAAGCGGAG TCTCCACCGT CGCTGTCTGG GTCCCCACGT CCACGACGCT CTCCGGTCCC
      601 TCAGTCTGGG TCTGGGCGTC CATCGCGAAC TCCGGCGGGC TATCAGACAT TGGTTGGTCT
      661 TGTACGTCTT GACTGGCTCC ATCTAAAAAC CAGGCCCACT GTGGTTCTTG TTGGGAATCT
      721 AGCCAAAAAA ACAAATAAAT AAATAATGAA ATAACAGGCT ACGCTTACAA ACGAGTTATG
      781 TTTGTAAATG TGCATCAACG AAATAACACT GGCACGTGTA CCTTCAAAAC CGGCGCTGTC
      841 CCAAGCTTCT AGCGTAATTG GCGCCAGAGT TTGCATTACT TGTTGAGATT CCGAAAGCTC
      901 CATGTCTTGT GGAGGTTCGG ACAGGCGGCT GGGCCCAGCG CCGGCTGAGA TAAAACACAA
      961 CCACAATATT GTATCGCTAG CCACTACTAC CAAGTTGATG TGATAGGACT TAAGAAGCGA
     1021 CAACTATCAT ATATCGACTT ACAGCTATCA ACCAGGGCGT CCGTATTGCC AGCTCCAAGG
     1081 CTGGCCAAGT CGCTCGCCAT CACATCGTCT AACGACTGTA TAGTCTCCTC GTCTGAGGAC
     1141 AAAATAAAGA AAGAATAGAC ATGTAACGAT GGAACGATAG CGTTGACAAG TTTCCCACGC
     1201 GGGACAAAGA AACAAATCAA TCAGTAAATC CGCGGCGGGC ATCATGGTCT TACGCATAGC
     1261 GGCTACAGTC CGGCAAAGGT CCCGCCAAGA TGATCTGTTC TCGGCACAGA CCCCCCAGTT
     1321 GTCTCTGACA CCCAGCTCCC CAAGCGTGGG GAAGAAACGC AAAAAAGAAA ACAAACAACA
     1381 ACTCACCTAA GCTGGCGGTC AGGAAGTCAA GATAGGCCTC ATGGGTTTCC CCAAGCTCCC
     1441 CCAAGAGAAA ATTAACTAAG CTCCTATCAT CATCGTCAGT CAGCTGAGCC ATGTCCAGGT
     1501 TTGTCATAGT GATATCGTGG TAGGGCATGG TGTCTACCGG GGTAGGCGCG GTGTTCTCGG
     1561 CGGAAGTTAA CTCGGCAGCG GCGTTGGGTT GCTGGCTGTT GTCCGACATG ACGCTGGTGG
     1621 TTGCTTCTGG CACTCTTGAG TCGTGCACGT CTTGCGACTG TCTTTTATCG CCGAATTTCT
     1681 CTTAATTGGA TTAAAAGTGC GGAAGGACAC GCGCACCGTC TTGACAGCAA GGGCTCTTTC
     1741 ACAAAGGGGT CTTGATTGAA AAAATACAGT ATAAACGGTG ATTATGGGCC ACTTTCATTA
     1801 AAATAACAAG AGAATAAAAA AAACGGTGTT TATAAATATT TACGCGAATT CGTCTGAGAA
     1861 AATCTGCGCC AGTGCTTGTC TTAATTAAGA GAACAAAAGG ATTAGGAAAA CCGAAAACAA
     1921 TGGCGGAGGA CAAGCTTTGT ATCATTCAAG AAAAACCATT CACACACACA CGGGTTGAAA
     1981 TCACACAATA GGCCTGTAGC GGTATTTGGG AGTGTTTGTG TGTGTGTAGA GTATTGTGTT
     2041 GACATAGAGT ATAAGATGTC TGTCATTTGC CTTTCGTTTG TGGGAAAGTG ATTTGGGCGA
     2101 TCCATTTCAT TAAAATAACA AGAGAGAGAT TGTGGTTTCT TCATGAATAT TGTTGCGGTT
     2161 GTCCAGATGG CGAGCGCGCT GGGAGTTTAA AACTCCCCTT TCAATTTAAG GTATAACACC
     2221 TGGACACATG GGAAAGTGTC TTGGGACCAT TTAATTAAAA GAACAAAAGG GAGATTATGG
     2281 TTTCTTCATG AATATTGCCG TGTGAATTAA AAGACCCATT AGGAACACAC GCGTCGGTTT
     2341 GACAGTAAGG GTTCTTTCAC AAAAGGGTCT TGATTGAAAT AACAAGAGGA TAAACGGTGA
     2401 TTATGGACCA CTTTCATTAA AAGAACAAGA GAATTAAAAC GGTGTTTATG AATATTAATG
     2461 GGGGTTCGTC TGAGAAAATC TGGCCCAGAC TCGTCTTTAT TAAGAGAACA AAAGGATTAG
     2521 CAAAACCGAA AACAATGCCG GAATTTGAGG ACAAGCTTTT GTTTCAAAAC AAGAAAAACC
     2581 ACAAACACAC ACACACACAC GGGTTGAAAT CACACAATAG ACCTGTAGCG GTATTAGGGA
     2641 GTGTTTGTGT GTGTGTGTGT GTGTTGAGTA TTGTGTTGAC ATAGAGTATA AGATGTCTGT
     2701 CATTTGCCTT TCGTTTTGTG GGAAAGTGAT TTGGGCCGAC TCATTTCATT AAAATAACAA
     2761 GAGAGAGAGA ATGTCTTGTG GCGGTTACCG TGCGAAAAAC AGACGACAAC GAGCGCGCTG
     2821 GGAGTTAAAA CTCCCCTTTC AATTTAAGGA ACAAAGGGAT TATTAAAACG GTCATTTATG
     2881 ACAATGGGAT CTGGAGATTT TGAGCTTGAA TATGTATGTA TTTCCTTGTG AGAAAAAGAA
     2941 GCATCGTCCC CCAGGATTAG ACAGAGGAAT AATCTGCGCG CTGACTGCTC ATTGGTCAGC
     3001 AGGTTTTCGA AATCATCGGT GATTGGTCAC TGCCTTTTTT GGAATTATGA GCTTGCTAAG
     3061 ATAGGATAAA AGGCGGATAA TTCTGTCGTA AGACAGACCG GTCACCCAGC GATGCAAGAG
     3121 GGCTGTTCTG GGCCGCTACC AGCACCAATA CCGACTTGTT GATACATGGT AAGTGTTCTG
     3181 TATTCTTCGG CGCGTGGCTG CAGTATAATC TTATTGTGTT GGTCTCCTCG CGAACAAAAG
     3241 ATGTGTTTAT CACCACACGA CGGCAGAGTT AATAGCGGTG CATTGTTGCT AATTCGATGT
     3301 TAACAAGCAG ATAGGTGAAA TCCTCTTGTC AACAGATTTG CTGTGAAAAG ATGTGTTTTA
     3361 TCACCGCACA ATGCTTTTAT AAACAGACTG TTATGGCGAA CAAAAGATGT GATTATCGTA
     3421 CAACAATGAA TAGTTAATCG TGTAACAATA GATGATCGTT GTTGTGTGTT GTGCTTGGTT
     3481 GTTTGATGAA ACGGAGGAAA TTACCGTGTA GTTTCTCTCG TTTCTGCAGC TGAAGCAAAA
     3541 GACATCATGG CTTTTATCTG CAACATTTGT GGAAAGTCTT TCGTAAGTGC GTATAACAGA
     3601 GAGAGGCACG ATAGAACAGT TCATGGCCAT ACACACAAAT CGCACAGATG TCATTTGTGT
     3661 GGTATCTCGT TCAGCCGTCC AGACAGTTTA AGACGGCACC AAGCTAACCA CAGACCACCC
     3721 AATTTCTCGC AAAGTGTGCG ACGTCGTAAA CCTTCGGCCA AAGAGCAGGC TACAAACCAT
     3781 CGCGTTTTAC AAGACCACAA TACACCCCCG ATCCAGGACG AACCTCTGGA TTTATCAAGA
     3841 AGCGGTAGCC TAGGTCCGAC TGAGAATGAA CCCCTAGACT TGTCAACTAG GAGGTCAGGC
     3901 GCTAGTAAGA TTGACACACC AAGAGTTGAA CAAGCGGACA GCCCACAATC CGGACGGCCC
     3961 CCTCTCTTTC AGGAAGATCC ACAAGCAGCC TTAATAACCC CAGAGCAGGA ACAAACTGAC
     4021 CCAACGTTCG TTCGTTTGTA CAGAGAGAAA TGGCCCCAGA TTAGAAGTCA TTTCAACACA
     4081 GGAAACGCGA TAAGAGACCG CTACAACTTC CGTCTCGCCT TTAACAACGA CAACGACCTC
     4141 AGAGAAATGA CGACGGGTAT ATTCCAAGAC CAAAGATCGG CTTTTAAAAT AAATCTATCT
     4201 TTTGGTTTTA TCCTGCTCAA TAACGAATCG GGAGAGCTTC GGTATTTTTA CCCACATGAC
     4261 AGGAACAACG CATTCTTAGA CGCGCCAATG TTGATCGAAA ATGTGGCAGA TATGGAGAGG
     4321 TTCTTACAAG CGATAACCGA GATTGACATA CTTGAAATCG CGAGACAAGC CCGACCCGAT
     4381 TCTAAATGGG TGGTACATAT TTTGACAAAC GTAACTTTCT ACGTCGACAA GCTGACAGAT
     4441 CACCCTATAG GCGCTTTTGA TGAGTTACCA GACTTTATCC GCCACAGCCG CGCCATTATC
     4501 GGGCTTGACT CTGGATCCAA TGGACAATAC AAAGATAATC TATGCTTCTT CAGATGTTTG
     4561 GCGGTGCACA GAGCAGGGGC TTGGCACAGA AACATAGAGA AACCAGCGAA AGAACTTTTC
     4621 CAAGCTTATT TGGAATTCTC GGGGAAGACA CGGAAAGAGT TCAAAGGGGT GACGTTGGGT
     4681 GAACTAACCG TCCTGGAAGC GCTGTTTCAC ACGAACATCT ATGTCTACAG TTTGAGAAAA
     4741 GACACAGACG GATCTGTGTT TGCGGAGTTA GTAAGGCGGC CGGTGATGAA GTTCCAAGAT
     4801 ACGATGTATC TGAATTTATA CGCAAACCAT CTCAGCTACA TCAAAGACTT TAATTCATAC
     4861 TCAAAATCTT GGTCTTGTCA GGTTTGTTCG AGAAAGTTTA CGCACCACGG GCATCTCATG
     4921 GTACACCAGA GACAGTGTAC GGGCTCTACG AGTTTTGTTT ATCCTGGCGG AGCTTTTCAA
     4981 TTAACATCAA ACATATTTGA CAAACTTCAA GATGAAGGGG TTTCGATTCC AAGGGAACAG
     5041 CGCATTTACC CCTACCGGGT GACATGGGAC ATTGAGTGTC TCCTGAAACC ACTGGCCGAG
     5101 CAAAACTCGG AAAAAATGAC TTGGGAGGCG GTGCATGAGC TCTTAAGCGT CAGCGTCAGT
     5161 TCCAATGTAC CAGGATTCAC GACCCCTAAG TGTTTTGTTT CAGACGGCGA ACCCAAAGTT
     5221 GTTGCTGAAG ACTTCCTTGC GTACATAGAA CAAATCAGTC ATCATGCATA CAAAACACTG
     5281 CGAGAGACCT TTGGGTGGGT TTTCAACGAG ATCCTAGACA AAAGACAAAA AGACATTGAG
     5341 CAAATGGAAC AGGAGGAGAG AAACAAACCG CCATTGGATA GGACGGATAA GGACTCAAAA
     5401 CTCAAGAAAC ATTACCTAAC GAAGATGCTT GAAGAACTAG AAAAACATCT TAGACAGGTA
     5461 CCAGTAATTG GTTTTAATTC AGGGAAATAT GATGTAAATG CCATGAAGAA ATTTTTTCTT
     5521 CCTTCCCTTC TTGAAACTCA AACCAACCTA CGAGTCATTA AAAAAGGCAA CAGCTACATG
     5581 TCGATTGCAA CTGAAGACTT CAACTTTGTG GACTTAGTCA ACTTCCTAGC CCCGGGATTT
     5641 TCCTATTCAC ATCTTCTCAA GGCGTACGAG TGCCAGGAGA TGAAGGGAGT CTTTCCGTAA
     5701 GTTGTTTATG AGCAGATTCA TGGTCTTTTT CATGTTCTTC ATGTTGTTTA ACTTTGTGCG
     5761 TTGTTTCTTT CTATGCTTGT GTACCATTAA CTTTGTGCGT TGTTTCTTTC TATGCTTGTG
     5821 TACCACATAA ACAAACTACG TGTTGCTTTC CCTTTACGTT AAATGCAGGT ACGAATGGAT
     5881 GGATGACCTG AGTAAGTTGG AGCAGACAAG CCTTCCACCT GCCGACGCCT TCTACAGCAA
     5941 GTTGCGCGGG ACACACATTT CCCCAGACGA CTACGCCCAC TGTCAGGCGG TCTGGGAAGA
     6001 ATGCGGCATG GAGACCATGA AGGATTTTCT GATATGGTGA GTGTATGTCT CGACACGTTC
     6061 TCCATGGGTT GTTCTTTCAG GTTTACAGCT TACAAACATG ACCGATATAT ATAATGTGTG
     6121 TGTGTGTGTC TTTTCCTGCA GGTACAACAA CAAAGATGTC CAGCCGATGT TAGAAGCGAT
     6181 CCAGAAGATG GTTGACTTCT ACAAAGACCT GGGGCTCGAC ATGCTGAAGG ACGGGATTAG
     6241 TGTACCAGGA CTCACCCTAA AATATTTGTT TAAGAACTTG GGTAGTGACA CTTTTTTCAC
     6301 TTTGCCTGAT AATGAAGAGG TATACAAATT GTTTAAAGAG AATATTGTTG GAGGGCCTAG
     6361 CATAATATTT CATAGACACC ATCAGAAGGG AGTAACTATG ATAAGGGAAC GCGAGATGGC
     6421 AGGTCAGAGC AGGCTACCTA AACCTTGTCA AAAGGTGATT GGTTTTGACG CTAACGCCTT
     6481 GTATCTTTGG GCAGTCGGAC AACAGATGCC AACAGAATAT TACATTCGGC GACAGGCAGA
     6541 AACCGGCTTC GTGAAAGAGT ATTCCGCTTC TTCTCGTGGT CGTATGGCAA AAGCTTGGTT
     6601 AGATTGGGTG GCTCACAAGT ATGGTATCGC CATAAGACAC AAGTTTAACA ATACAGAAAA
     6661 ACGTATAGGG CACCGCCGAA TCCCAGTGGA TGGCTTCTGT TCTCAAACCG GGCAGATTTT
     6721 TCAATTCCAC GGCTGCTACT GGCACGGCCA CGATTGCCAT TTGACCGAGA AGGCGAAGTA
     6781 TGATTTCAGA GGTAAAACGA AATTCGAACT TCGGTTAGAA ACAAAACTAA CAACACAATA
     6841 TCTGCAGAGA GAAGGTTTTC AGGTGACTGA AATGTGGGAA TGCGATTGGC AAAAATTGCA
     6901 AAAAACAGAC CAGGCATTGA AGGATTTTTT GGCCAGCCGC AAAACACCGA CTGAATGCAA
     6961 AGTAAAACTA ACACAGGATG ACATCCTTGA TGCTATCCGT CAGGATAATT TTTTTGGTGT
     7021 CGTAGAATGT GATGTATTTG TGCCTTGGGT TCTGAAGACT AATTTTGCAG AAATGTGTCC
     7081 CATCTTTAAG AACGTCGACA TTTCCATCGG CGACATTGGC GACCACATGA AACAGTACGC
     7141 CGAAACGCAT GGCGTCATGT CCAGACCCAG ACGTTCTCTC ATTGGCAGTA TGTTTGGACA
     7201 AAAGATTCTG TTGGCCACAC CTTTGCTGAA ATGGTATTTG GAAAAGGGGT TGGTTGTGGA
     7261 ACACATCTAT CAAGTTCTGG AATACATCCC CAAAAGGTGT TTCGAACCTT TCGTCGAAGC
     7321 AGTTAGCAAT GCCAGGCGGG AAGGTGATAG AGACGACAGA AAGAAAGTCA TAGCCGAGAC
     7381 TATGAAATTG ATAGGTAATT CTGCTTACGG CAAGACGGTC ACTAACAAAG AAAAACAGTT
     7441 GAAAGTGGAA TATTTTGGAG ATGTGGTCTC TACCACGCGG GCGATTAATT CGCCTTGCTT
     7501 CCGCCAACTT TCGGAAGTCA CGGAAAACTT CTACGAAGTT CAGAGTTCTA AGGCAACCAT
     7561 CAAATTGGAC TTGCCTCTCC AAATTGGATT CTTTGTCTAT CAGTATGCGA AACTAAGAAT
     7621 GTTGCAGTTT TATTTTGACT TTATGCTTGA GTTTGTAGAC GTCTCCGATT TCCAATATTG
     7681 CGAAATGGAT ACAGACTCGG CCTACATCGC CATCTCTGCG GACAGGCTGG AGGATGTCAT
     7741 CAAACCCCAC ATGCGGGAGA GGTACGAAAA CGAGAAACAC CTCTGGTTCC CTCGCACTGA
     7801 CGACCCTGAA CACGCGGCTT ACGACAAGCG CACCCCCGGT CTGTTCAAGG AAGAATGGTC
     7861 GGGGGATGCG ATTGTCGGGC TATGCTCTAA AACGTATTAT TGTTTTGGTG GGGAGGACAA
     7921 AAATGACAAA TTCAGTTGTA AGGGTGTTAG CAAGAGAGGT AACGACATCA ATTATCAGAA
     7981 ATATCTTAAA GTCTTGAAAA CTAAGGAAAG TGGTCAGGGT GTGAACAGGG GGTTCAGAGC
     8041 GATAGCCAAT CAAATGTTTA CGTATACACA GATAAGGGCA GCTTTTTCGT ATTTCTATCC
     8101 AAAACGAAAA GTGCAAGATG ACGGTGTCAC GACTCTGCCC TTAGACATAT GATAAGATAT
     8161 TGTGTAACAC CCTACACGTG TGTGTAAAGT ATGTATCGTA TCTATGTACA TAGCGGCATG
     8221 ATATGATGTA AATAAACACG ATATTTCGTC ACACGAATAT TGTTTCTTGT TTCTGATCGG
     8281 TATGGCTGAG TTGACTGTCA GATGTAACAG AGAGAGAGAG AGAGAGAGAG AGAGAGAGAG
     8341 AGAGAAATAT CATGGTATAA ATGAAGGGGT CGCACTCCGT AAGTGTCATT TGTGAAGATG
     8401 AATGTTCAGT TAAAGTTGCC ATGTCGCCTC GTCTGTAGCG GATGCTCTGG GTCAGGGAAG
     8461 TCGTACTTTG TACAGAAACT GTTAACGTCG GGAGCTGAAT GGCTGGATCC GGGACCGTTC
     8521 GAACACGTGG TGTGGTGTTA TTCAGAATAC CAGGAGAGCC TTATGACAGA GCTGAGCTCT
     8581 AAACTGGGGT CAAAGATTCA GTTTCAAGAA GGTCTTCCTG AAAACTGGAA TGACGTTACG
     8641 AAGCCGGGAT GTCGTAACGC TATTGTAATT GATGATCAAA TGGAAGAGGT AGCAAAGGGT
     8701 GATAAGGTCA CAAAATTATT CACTCGGGCC AGCCGTCACA GAGGCATATC GGTTTTCTTG
     8761 TTAGTGCAAA ACCTATTCTA CCAGGGTCTC AGAACGATCA GTCTTAACTC TAGTTATATC
     8821 GTCCTGTTTA AGTCTCCCAG AGATCAGAGT ATGGTTACTA CACTGGCCAA GCAGATGTTC
     8881 CCCGGACATA GCAAATTCCT ACAAGAATGT TACGAGGACG CCGTCAATAA GAAGACTCAC
     8941 GGTCATTTGT TCCTTGACCT GCATCCGGAA TCACCTATTG AGTTGCGTGT AAGAAGCGGT
     9001 ATGCTCACCC CTCAACCCTA CGTGTACCTG AGGAAATAAT AAAACGCCGT GTCGACCACT
     9061 CTCAGCTGTC ACAACGAGTC GAGATGTCAC AGAGACTACA CCGTCACGCA GACTGTCTTC
     9121 GCGTCCTGAG CAAAGCCAAC CCCAAATTGC GGAAAGCTAT TCTGTCGACA GCCCCAAACG
     9181 ATCTTCTAAA GTCGATTTGC GACTGTTCAC ACAACGTCCT GAAAGGAAAC ATCCGTCTCA
     9241 CACCAGGACA AAAGAAAGGA CTGTCCCGAC ACAAGAGCAC TCTACGCGCG CTCGGTGACA
     9301 AGAAAATTCC ACTGTCCAAG AAAAGACAGA CGTTGGTTCA AAAGGGCGGG TTCCTGTCCC
     9361 TGCTGCTCAG TCCGATCATT TCGGCCATCA CGTCTCTGTT TGGTGGGAGG AAATAACGGA
     9421 AAACTGCGTC ATGGAGTACG GCAGAAAGAT GGCCCTTGTT CCTCAAGAAT TGCTTTCCAC
     9481 GATCCAGGCC AAACAACAGG AAGAGATGAC CCCACTGGTT AAATCGGCTT TAAGTGTGGA
     9541 CGGTCAAATG CAAGAGGTGA TGTCGCGCCA AGATTTAGGC GATGACGAGA AGGCAACCCT
     9601 GTACCAACAG CTTCTTCAGC GTTATCTCAC GTACAGAGAC AAACGACGAG CCGAGCCAGT
     9661 CAGCGTCAGG TTGGTAACGT CGAACTCCAC CCCTGCTGCC ACCGTCACCG CTACGAACAA
     9721 TGTCGCTAAA GATGAAGGGT CCACCACCAC CTCTCCCAGC ACCGCCTCGG CTACCGGTAA
     9781 AGAAGACAAG GCCATATTGG CGGCTTTCCC AAAAAACATG AAAGCGCGTG CCCAACAGTT
     9841 GCTCAACGTC ATCAAACACA AGGGAGGGGA CATTCTCGAT TACAACCAAC ACGGAGAGCT
     9901 TCTCTACGAT AAGAAAGTAG TTCCCGGATC CCAGATCTCG GATCTCTTAA GAGATGTGAT
     9961 TCAACGGAGA CAGAATTTCA ACCCCATTGG ATGGCGAGCC TTCAGCAGAG GGCTGGCACG
    10021 CATAAACACC CCTGAAGCAG CCATAAGACA CCCAACCCGA CTGGCTGTGA TTAAGAAACA
    10081 CAAGGCGCGT GCTGCTCTCG GTGACACTCT TTCAAGCGGA GAAGAGGAAG AAGACATCGT
    10141 GCCGACTCCT CGACCTCCAC AACGCCGTGG TCCTAAACGG ATTCCCGCAA GCAAGGCAAA
    10201 AGTTTTCGTC GCGAAACCTC CCTCGTCTGC CAAACAGTCC TTCACAGAAA CTGCGTGGAA
    10261 GTGATCACGT CGATATTACC AAATAAAGTT CACTGTGATT GAAATATAGA TCAAGTCTTG
    10321 TCTTACTTGT TTGTCAGTGT ACGTGTGTGT GTGTGTGTGT GAATGGTGTT CAGCACCAAG
    10381 GACAGGTGTG TGTCAGTGTA CGTGTGCGTG TGTGCGTGAT TGATCGATTG ATGGCTTGAT
    10441 ACGTCATGAA TGAAAGGCAA CGCGAGATAT ACGTTTTCAT AACATTTATT CGTTACAACC
    10501 TTCTACGTCT ACTACAATGA TAAGTATAGT TAACTTCACG TATTCAACTG CACGTATACA
    10561 ACTAATGACA AACTTGTCTA CCGTAGTGTG CGACAAACGT CTTCTAAGGT GCGAGCGACT
    10621 TGGCTCATGA TATGACTCAG GTCAACGACA GGAACACCGA TATCAAAATG TTCTTCTATA
    10681 AACTGAGCTA CGGATACATC GTTTAATTCT AGATTCCGGC TAAACATATC GACTATACTC
    10741 ATTAAGGGAA TACGTCTACA TCTATGTAAG AGGTAGAACA GACAGTGCTG TCCACAGGTA
    10801 GTCGACCATC TTGATTGAAT CTGACGCTCG TTACGAATCC ACGGAAGTCT AGAGTTTCTA
    10861 CGCAAAAACA ACTCTATGGA GCGGGGGTAA TCTTTTGGTG CGCGCCCATA GGAATCAAAG
    10921 AATTCGCCCC GCATGGACTC GTCGAAGTAA AGAGCCAGCC AGTGCTGTCC TGGCTTTCCA
    10981 CTGCAGTCTG TGTTTACCAC GAACGCGCTC GGGTACTCTG GTACATTTGT AGGTAGTTGG
    11041 TCTGCTGCAA AGACTCCGCG AGCGATGGGG GCCGTGTTCT CGTCGCTTTC AAGCACGGTG
    11101 TACATCTGTT TCGTGTCCAT CTCTCTAGTT GCTGTAGTCG AAGCTGACGT TCCTCTGCCT
    11161 GTTTATTTCC AGCAGGTTGT CAAACTCTGC AAAGACTATC GCGACCACCG TTCGTTCCAG
    11221 AGCCTGTGCA AAGTGTAGCT CCAGCCTGAG GTTTCCCTGT TTGATCACGT TGAAGTGATC
    11281 TCCTCCCAGT CCGCACAAGT CTGGACTGAG ATCGTAGCAG TAGATGGCAT AGCCCTTGTC
    11341 AAAGGCGTCT CTGGCGATCT GGTTGCCGGA ATCCTGCCCC AACTTTCCGA TAGGCCCGAA
    11401 GAGGTTGAAG TAGGACCTGA TGAAATGACC GCCTTCGAAG TTTGGCGTCA GCGCTTTGTG
    11461 GGGTACCTGG CGTCCATCGA TACACAGACT GATGTAGTTC AGGTGGAAGT GTTGAAAATT
    11521 GTAGGGGTTT GTCCCATAGG ACCCTTGGAA GTCGACGTTG CTCACCAGGG CGATGGCCAG
    11581 TCGTTTGGGG ATCTGACCCA GGAAAAGGTT GTCGTTGGAC ACAGTGTGGT TTCCCTGAGG
    11641 GATGGTGAAG GGTTTCACTT GGATTCTCTT CAGAGGGTAC TTAGCGCTTT CTTTGTTCAG
    11701 TCGGTTTTCG ATGGACAGCT GATAGGTTGA TAGCAAGTTG ACCTTTCGGA GAAACAGGGC
    11761 GGCTCCGGTG ATGACGACTT TGTACTGTTT GTTCTGCTCT GGCGACATCA GGTTGAACTG
    11821 ATGTTTGGAT CGATGCAGCT TGATTTTCAT ATCTACCTTG TTGAGGAGGT AACGGTCTTG
    11881 AAAAAACAAA TCCACGTGTA AAGGACCGAT GAGATCTACC TCTCGGCTCC CCCGGGTCAT
    11941 GGTGGCTCGC TTTACCAGCC CGGTGTTCAC CACAGCGTTT GGGGCTGTTG GGAAAGGGTC
    12001 TACCATGTGA AGGCGCCCCG GGGTGTCTTG GTAGAAGAGG GCAGAGGTCA GCTGTGTCTG
    12061 TTTTGCGTCT TCTCCGTAGT TCAACAGGTT TTCGAAGTAG GCTCGATAGG GATAGGTATT
    12121 TGTGGAGTCC GTTACGATCT TATTTCCCAA GGAGACGTCA ATTTGCTGAA ACAGCGAGTG
    12181 GAGCCATAGG TTGGTCGGTC CTACTTTTTC TCCATCGGGC AGGTCGTCTC CATTAGCGCA
    12241 GACAATCTTG GCTCCCACGT ACAGCTGAGT TTGACTCAGG TCCGTGTACT CTTCTCCGGC
    12301 TCCAGGAATG TCGAATTCTA TCGGGGACAT CTCGGTAAGC GTTGAGATAG GGTGATGCTC
    12361 TACCCATCTA CCATCGAGAA TGGTTGTCTG TGTATCCGGA ATGTCAAATA GTTCGAGTTC
    12421 TGACTTTGTA CAAGAACACG ATTTAGGATG TACGCGATCC ATGTCTTCCT CTAGTCGAAG
    12481 ATGTCGGGAG AGGTACGTCT GCCGCGCCCG GTGGCTTTCG CGAAACTGGC CACCTTTCGT
    12541 TGGTTTTTCC TTTTTAAAGT TTGTTTGCCT TTAGTCGTCC CAGCTGTCAC CCTCCTCGCG
    12601 CTCTGTCGCG GTTGCGGCAA CTTTATACCT GGTCTTGCTC TTTTTTGCTG AGGGCCAGAC
    12661 ATCAATCGTT GCCCCAACTC ACCAGCCCTG CGTTTAGCAG CGAGTTTAAC CCCTTGTCCG
    12721 TTAAAGACGT CTTGAGCTAA ATCTATACCA CTCCTTAAAG CCTGTTTTCC CACAGCTTTG
    12781 GCCCCTCGCT TCAGAAGAGG TACAGCCGAT CTGAATAGTC CACGAAAGAT TCCTCCTAAC
    12841 CCATATCCAC GCTGTATAGA ACGACCACGA TACACCATCA TCTTAGGAGA AGTAGGACGA
    12901 CCGTCTCTGT CTGAAATGAA GTGTCACGAT CAGTCGCCCT CGTTCAAATG GGACAGGTTG
    12961 ACCAAAGTGA TCTGTTATAT TGATTTCGAT CGTCTCAAAG CGCCTCCTGG CCAGAGGTAG
    13021 GTACTGCGGC ACGTGAATGA CGTGGTCCAC CACAGCATCA TCTTCTCCCT GTACTTTAAC
    13081 GATACGTAAG AGTGGGACTT TCACCCCTCC CACTAAACGG TCTTGGATCA GGTCGCAGTA
    13141 CACGTACAGC GACTCGAGCC CCGCGTTCAA ATCTGGTTGA TGTGGAGCCT GTATCCAGCT
    13201 GCCGGATATG TAGGATTTTG TCTTCCACCC TAATTTTTCT GCCAACGGCC CAGTCAAGTA
    13261 GGTCTTGGTG GTCGGGATGT TGGCCACCAA GGGCGGAAGA AACATGGTCA CTCTTTTCGC
    13321 GATGGCGTTA TAGGCAAACA TGTCGTGTTG CTTGAAGAGG TCGGCATATC GCACGGCCGC
    13381 CGCTTCGTTC AGGACATCTA CTAGTTGTGA AATGTTCTTG TAGTATCCGC TGGGGACCGT
    13441 GATGACCTCG TACTCTCTCC CTCCTCCTTC GATCGTTTCG TCTGCCACAA AATACAAAAG
    13501 CGTATTGTCA CCTTCCCTAA CATTCATCCA GCTGTGGGGA TATTGGATTT CGGATAGGGA
    13561 CACCTCCCAG TCTCCCTTCA GCTCGATGGG GTGTGATAAT TTGGTTCTGT AGGTAGATAA
    13621 CGTGTTGTCT GGGTAAACGT CCATACTCCC GTCACTCGGG AGTGTGACAT AAAACGACGC
    13681 AGCCATATTG AGACACTGTC CTGTAATGTC CGACGCCTGG GGGAGTGCCC GTATTTATCA
    13741 TATTTGTAGC ATATCCTCTT CGCGCACCCA ACTGTTGAAC TTGCTAGGAT ACCCTTTCCA
    13801 CTTGACCAAG TATTCCGTCT TCTTTCCGCG TCGTCTCTTG TCAAGGACGA CTTCCACTTG
    13861 ATAGATGTCG TCGTCTTTCT TTGCAACTTT TTGCAGTTCT TCTTCATAAA ACGTCCCCTT
    13921 CAGCTCCTCT CCTTGATAAT CTTTCACACG GTACACGGGA GGATGCCGAG GGATTCTTTT
    13981 CCAAATGGTA AACAGCTCGT CGGTCCAGTT TGGTGTGTAA CCTTTTTCAA GGCGCATCTT
    14041 GGACTTGCTG AGTCTCACCC AGTCTCCAAT TTCAAATCTG AACGTGTGTG CTGGCTTTCT
    14101 CACCTTGCGG GGGCGCGGTG TGCCACGGTC TCCGTACAGG GTATGCCACA CAACATTTTC
    14161 GTTCTTCCTA TTAACATCAA CCGGTGCCCT TTTGATACTC CTGTGATGTG AGTGATTGTA
    14221 TCCCCACACC AAATCGTCGA GGACGTCAAT GTATCTATTA GTGTTTACCG CCGTGAAATA
    14281 TTTCCACATC TTCGTTTTCA GCGTGCGATT GAACCTTTCT ACGACGCTGG CCTTGGTTTC
    14341 CACGTTGAAT GTTGTAAAGA ATTCGATCCC TTCTTTTTTC AGCAATGTCT GAAAGTGTCG
    14401 GTTGAGAAAC TCGGTTCCCT GATCTGTTTG CAAGCATCTT GGTTTCCGTC CGTCCTTGGC
    14461 TAGGATGGTT TGAAAGGCTT CCACCAGAGT GGTGCCCTTC TTGTCTTTGA TTGGCACGAC
    14521 CCAGGCGTAT TTGGAGAATA TGTCTATACA GGTAAGGAGA TAGCGATATC CGTCGTTGTG
    14581 TCGGGAGAGA GATGACATGT CCACTAAGTC GGCCTGGAAT TGATCATTTA TACCGCCTAC
    14641 TATCACTCTA GCTCTTTCAA ACCGACGCCT GATGGGTTTG TGTAAGGTGT ATGGGTCTTG
    14701 AGACTGCAGC CACTCTCCTA CTTGCTTTCT GCTGATTCCG AACTTGCTAC CGACGGCTCG
    14761 GTGGAGCCGT CCCACTCCAC TATACCCTGC AGGGTGTCTA GGGTCGTAGT AAACCCCGTG
    14821 GAGGACGTCG TGCCATGCTT CATCTTTGTC GGTGGGTTCG GTATCTCTGC TCCGTCCTGC
    14881 GTTCCTGGTC CCCCTCCTCC TCCGACGATT TTTGGAAACC ATCCCAGGCC GCGGAGGAAA
    14941 ATAAACATTC GCCCTCCTAT GCACATGAAC GCACAATGAA TGCGTTCCAC CAACCCCCAA
    15001 GCGATTTCAC CGAAGTTAAA GACGTTAGGA AGACAAGACA TGGGTGCTGC TTCTTCTAAC
    15061 TCTTTCACTG TAAGACTGAG CTGACAACTT ACTAGTCTCG GTATTTATAC CGGCTATCTA
    15121 CTTATCTATC TAAACCACTC TTAAGAGACC ACACACACAC AGATATCAAG TCTTTGCCTG
    15181 CGTTCGGACC ACAGGAAGCT TTATTCAGGA CAACACATCA CAGACCAGCA ATGTCGCTCA
    15241 GCAGCTTGTC GGTAAGGACC GCTGTGTTCT CTGCCACAGC TTCAAGTACC GCATCAATCT
    15301 TCTGACTGTG CTCCTGCAGC TCCTTCCACT GTTCTGCAGA TAGGTTGAGC CCTTTCTTGC
    15361 CCGGTAGTAG ATTGTTGGCG TCTTCTGGGC TTCGTCGATA AAATTCTCTG ATTGCCACCA
    15421 CCGCTGACCC TTTGAAGACC TCCACGATGG CGTATGTCAG GTTTCCCAGG TGAAAGCGGC
    15481 GAGGTGAGAA CACGGTCGTG TCGTAGGGCA TGGCGGCGAA GGTACAAGCC AGCAGAGCTG
    15541 ACGAAACCCC GGACATGTTG CGCTTAAGAG TCCTCCATTG TTCGGGGGTT AGAACCACCC
    15601 CCTTCTTGCC ACCCTTCCAT ACGTCCTCCT GGTCTGGCCG TGGTCTGTAG AAATCACGGA
    15661 GAGACAGCGT TGCTTTTCCT TTGTAATGTC CAGCAGTAGC GAAGACGTTT TGCCCCAAGG
    15721 GGAATCTGAT TTCCGCTCCG TCGTTACCAC TGCTGATGTG CATCTTCGGT GTCGGGGACG
    15781 GTACGGGGTC GGCAGGCAAA CTTGCGGTCG AATACAGCGA TGCGCCCGCA GACGGTTCGT
    15841 CGCGTGGCGG TGGTGTCTGC GTTGTTGCGT CGGTGTACAA ATGGCCCTGG TATATCGGCT
    15901 GGTTCAGCCA ATTGCTGACA TCTGTAGCAG CCATCGTTCG CCGAAGAGTT GTCCTGTACT
    15961 TGGTAGTCCG AAACGCAGAG AAGTCGCAAG TGAAGAGGGA CAAAGTTCGT CTGGCTTTAT
    16021 ACAGAAATCT TCTTACGCCT TGACCAATCA GCAGGCAGCT TTGTTGACAT GTCCAAACAC
    16081 GTTCTAGATC TTGTTCACCT TCACGATACA ATAACACGCG CACCACATAG ACCAGAATGT
    16141 GGAGCGCCAC AGCACTATAT CTGAAGAAGG TCACACGTCA CAGCCCACGA TGTTGTTCAG
    16201 CAGCTTGTCG GTCAGGAAGT CTGTCTTCTC TGTCACTGCT TCAAGTACCG TATCTATCTT
    16261 CTGGCTGTTC TCCTCCAGTG CATACCACTG TGCGGCAGAT AACTTTAGGC ATCTCTTTCC
    16321 CGGTAGAAGG TCGTCAAAAT CATCGTTTGG TGGCCCGCGT CGGAATTCTG GCCGTCGCTG
    16381 GAAATATTCT CGCATTGTCA CAACGATCTC CCCTCTTGAT ATCTGTACGA TGGCGTAGGT
    16441 CAGGTTTCCC AGGTTAAACC GGCGAGGTGA GAACAGAGTC GGGTCGTCAG GCATAGCAGC
    16501 AGCCGTATAG GCCTGTAGAG CCGCCGACAC ACCCGACATG TTAAGTTTCA GAGTCCGCCA
    16561 TTGTTCAGGG GTTAGAAACA CCCCAGTCCT AGTATCGCCC TTCAATTTCC GGTTAGGCCG
    16621 CAGAAAAGTT CTGTGAAAAT GACGCAAACT TACTTCCACT TTTTTTCGAA AATGCCCAGC
    16681 TGTAGCGTAG ACGTTTCCCC CCAAGGGGAA TCTGATTTCT GTCCCGTTTT TGTTACTGTT
    16741 GCTATGAATT TTCGGAGTCT GCACGGGATC TGTAGCAGCC ATCGCTCACT AGAGTTGTCG
    16801 TCGGGTCCTT GCCAGTCGGA AGCGTTGAGA GGGCGCAAGT GAACAAGACC AAAGTTCGTC
    16861 TGTCTTTATA CAGAAATCTT CTTACACCAT GACCAATCAG CAAGCAGATG TTCACAGACA
    16921 CGTTCTAGAT CCTGTTCATA GTCACGATAC AATAACGCAA ACAGGCGCAG TCCACATACG
    16981 ACAGATAAGG TTCACAACAG CCACGAATAT CGACGGTTCT GCAGCGTCAA TCATCCCACT
    17041 CCACCCTCCG CGTCGTAACA GCCACCTCCC CGCTATGGCG CACATCAACT CGGCTAACTC
    17101 TGAGCATATC GCGTTTTCTT GGTTCGTTTG TGACCCGTGT AACTTAATAT TGACATCCAG
    17161 AGCAAAAATC ATGGCGATGA TGACACGCCC CCAGCTCAAT CCATCCTCGT TAAGCACGTT
    17221 TTCTAGCAGG GCTCTCAGTC GTGAAGCCCC GTTTGTTGTT GTTGTTGTAG AGACAAAACA
    17281 GCAGAGGAGA TCAGCCCACT CTTTCCTCTC CGTCACATCG TTTGACACTT GCACAACCTT
    17341 ACGGTATATG GCTCTATTTT CCCGTCGCTC GTTTCTAGGA AACACGTTGG GAGCTCTGTG
    17401 GTGGAGCAGG TGACGAAATA TGTCTTCCGT TTGGGTTTTC AACACCTCCA TACTGACACA
    17461 GCGATACATA CACAACCTAC CCTTAAGTAA CGATGCCGCC CGACACGACC TCCCGCGGCG
    17521 TCTGGTATGC CACATTGACC TTCACGTGAC CTCTACACCT CCGAGGGACC ACACCTAGTC
    17581 TGC
//
LOCUS       Caenorhabditis_r       43380 bp    DNA     linear   SYN 25-Jan-2019
DEFINITION  [note=genome binned from sequencing reads available in SRXX].
DBLINK      BioProject: PRJNX
            BioSample: SAMNX
            Sequence Read Archive: SRRX
KEYWORDS    .
SOURCE      Adintovirus sp. (environmental metagenome)
  ORGANISM  Adintovirus sp.
            Unclassified.
REFERENCE   1  (bases 1 to 43380)
  AUTHORS   Tisza,M., Buck,C., Pastrana,D., Welch,N. and Peretti,A.
  TITLE     Uncovering a Universe of Circular DNA Viruses in Animal Metagenomes
  JOURNAL   Unpublished
REFERENCE   2  (bases 1 to 43380)
  AUTHORS   Tisza,M., Buck,C., Pastrana,D., Welch,N. and Peretti,A.
  TITLE     Direct Submission
  JOURNAL   Submitted (25-JAN-2019) Lab of Cellular Oncology, National Cancer
            Institute, 37 Convent Dr., Room 4118, Bethesda, MD 20814, United
            States of America
FEATURES             Location/Qualifiers
     source          1..43380
                     /mol_type="genomic DNA"
                     /organism="Adintovirus sp."
                     /collection_date="08-Feb-2017"
                     /country="USA"
                     /isolate="ctch141"
                     /isolation_source="wgs samples"
                     /note="C_elegans_Adinto_Integrase_FtsK_PolB_43kb_AL110478;
                     closest relative: Adintovirus; derived from metagenome:
                     environmental metagenome"
     misc_recomb     1..26545
                     /label="Roundworm"
                     /note="5e-155 similarity to various Caenorhabditis species
                     in BlastX"
     CDS             complement(2833..3117)
                     /codon_start=1
                     /product="hypothetical protein"
                     /translation="MDLSTSGSLPCHLPLSLLTNLQTPPIDTSFSSPPATSSSSLLSPS
                     PSSAFRPVVPKSLMNPQPAMDTFYMSAIQSLVVSTTNDDQYSEHGALEG"
     CDS             7983..8393
                     /codon_start=1
                     /product="hypothetical protein"
                     /translation="MGHFLVFSILLLPFTAGLDSETNDPVYKFAIVDGEPIVLNASSII
                     QVTSFDECTDKCLEEFDCVVAYQSNASDPCYLFQYDSIQEIKSNASGGEGQVAFKVYTD
                     QPSCSLNAQLLLNGKRYVSDDVLECKLFYSVC"
     CDS             8673..9080
                     /codon_start=1
                     /product="hypothetical protein"
                     /translation="MDTMVQVNAKPGPLMGSRNIKDNLTSSDECVKYCWKDLNCFVNYY
                     DKDSKECWWWSIDNVHFLEKVHPSENKVMAIKIITSNSTCGLTTDELINGKHYYVSVQN
                     IKKNYKTGHVSATISSFETSMEREFLQREDH"
     CDS             complement(8712..9011)
                     /codon_start=1
                     /product="hypothetical protein"
                     /translation="MTRFIIFFYVLNTYIIVLSINQFISCQTTSRVTRDNLNSHDFILR
                     WMNFLQEVHVVYRPPPTLLRIFIVVVHKAIEILPAILHAFIRRCQIVFDVTTPH"
     CDS             9224..9673
                     /codon_start=1
                     /product="hypothetical protein"
                     /translation="MPFVGTVAGKNLSDVNCYNVINSSAITQELAKTICGMWGGALVTD
                     RFEGYMQRCSTGDGWLAGMMFNWPMPYDKPIWGFPAWMKQPLKIWVGLEKNLVTGVWAW
                     ARPDWGYQNSYTFDTCDPDTGKRPITTTPGAPMTWAPGEPKSQAG"
     CDS             10147..10428
                     /codon_start=1
                     /product="hypothetical protein"
                     /translation="MQCLARGREVSVARSIVVRPSVVRPTVVRPIVVRPIVSMPIVMRP
                     FEKIWREFKFAESNFCGNSTFQLPRTKKVYWFRIVFRLRKGSKLTSDL"
     CDS             10624..10905
                     /codon_start=1
                     /product="hypothetical protein"
                     /translation="MFDCDRTLQLTSSKLEFPLPIESLTRMKNHQHQWSCTCNFCEIFI
                     IHSCFNLLTVQRRKHNQAILPLSHRSFANMRNCLKIFILRPQKRPTLT"
     CDS             complement(11065..11349)
                     /codon_start=1
                     /product="hypothetical protein"
                     /translation="MPYDLSCPKSQLTSWAERRATDNSSVCYSHIVAPGITQLEAKELC
                     ELQGMKLLIERYEGMIPMPDTQRLSQSVLLTTPFEPDFGFVGIEVRPWK"
     CDS             complement(11778..12206)
                     /codon_start=1
                     /product="hypothetical protein"
                     /translation="MWLSVLLSSLLFTAGTAASDAVCGNWGPNRPYSDSCDPKCNTTMV
                     QVLAKPGPGTISKYSQNVTAATWIECMKICFADGKCATVYFLEATKQCTKYWMSALTFL
                     NRTEESEGHRIAIKIPLSKRSCSLTTEQLLHNQYYVSL"
     CDS             complement(13737..14006)
                     /codon_start=1
                     /product="hypothetical protein"
                     /translation="MCPIFDFATIPDTSQNMTSQPAKPNIQTAIDFSDIPPSYNELYPQ
                     VNTEPPVSPTTTPRTETLSVTESAVTFSNQECQQRNQVVVSFLS"
     CDS             15213..15500
                     /codon_start=1
                     /product="hypothetical protein"
                     /translation="MSSQPCLRDPLQKMMVHSTSTSCPLDLSPNRARFERPGIIYLQSF
                     SLFARRFTEYPTKPTLLARGCASGVLFAGGNPPLSLGNAPSYLSISSFIP"
     CDS             complement(16116..16409)
                     /codon_start=1
                     /product="hypothetical protein"
                     /translation="MWVSVILSVLLLPFTAGIDSGAKNSTYQFAIVTGEPTVLNASSII
                     QVASFKECTEKCLEEFDCVVAYQSNASDPCYLFQWNSIQEIKNNACVQMYIT"
     CDS             18676..18957
                     /codon_start=1
                     /product="hypothetical protein"
                     /translation="MYTTEPKTPIKLEKIKFIPYFGCFEKVKKIFDKINQFYILYFSFL
                     RFHELNHFPLIICIYLIFFFEYITFRSMTSGLLPLGVCVMLHFSSDFL"
     CDS             21206..21517
                     /codon_start=1
                     /product="hypothetical protein"
                     /translation="MKFSVDSATEPHERKLLQCPRRIEDNQICTIFRMLRKNLKFLKEN
                     KLCSLIFLQVFFFTFSWVESLSPYYIYLFICLCIFKILIHNFRVGTFGRLCDAPYFFF"
     CDS             22622..22993
                     /codon_start=1
                     /product="hypothetical protein"
                     /translation="MSGVWKIGSSLKELRVMIERKNRKFGHFKNNFNIQNLHPCINIHV
                     IRLPWSIGKSCSSSSEPVGPIEARTISLCSQPHSRHRNLISCQLSLSFSNQQITLKIVL
                     NTGNNSSILGTLSRCFFVH"
     CDS             complement(22730..22990)
                     /codon_start=1
                     /product="hypothetical protein"
                     /translation="MYKEAATQCAQYGGVISGVQNDFERDLLVREAQRQLAGYKVPMSG
                     MWLGAQRNGSGFYWTDGFTTGTAGFTYGPGQPDNMNIDARV"
     misc_recomb     23500..26450
                     /note="roundworm"
     CDS             complement(24337..24846)
                     /codon_start=1
                     /product="hypothetical protein"
                     /translation="MLFQMVVAKITDRSVKLQAACEAVLGQQESRHEQIHELQGHARSI
                     QKMIETINSSLTAFSESLSRDPIDNSIDLFKELQKHSRILYATVNKIPVVRKTNHALAC
                     VRKTTEHLAYGSSGSELLSLEAAESIPQEHSEENKEERKEEKKEEIREDEQEGFIENCD
                     SENDDA"
     CDS             complement(24925..25170)
                     /codon_start=1
                     /product="hypothetical protein"
                     /translation="MEGFAKVSEITKSNVSIAIKQDITENHFITAASNMISAGQELPKV
                     VDTLDRPVAGLKKGIEKSRVKGQLAVCQVGFNMLCN"
     CDS             complement(25469..25780)
                     /codon_start=1
                     /product="hypothetical protein"
                     /translation="MREMNRAAEELREQKSADKMEILEREKNSQDMLKQLHEDKKEMEG
                     NIQSNINAMKSEVSLPHITWCQSVPFRFDLRRSTKITAQTFYLISHGFWEKIPQTSKK"
     LTR             26546..26939
                     /note="ITR"
     CDS             26946..27356
                     /codon_start=1
                     /inference="similar to AA sequence:INSD:chris_annotate.1"
                     /product="Adenain"
                     /translation="MTELHKDLQPLTNGDISNLVKYLNFKNFRGVYMIDQLPEKSQKEE
                     VGIVNLDISQNNGTHWVCYKIYKNQLYYFDSFGLDPPKEIIKYLKSNTSNEITISTFQI
                     QKFNTHHCGYYCLLLLKLLEKYDFKDSILALI"
     CDS             complement(27700..32034)
                     /codon_start=1
                     /inference="similar to AA sequence:INSD:chris_annotate.1"
                     /product="PolB"
                     /translation="MQKVEDYTKMDRDQLRSHILKVTSYKLSEIKQRRVTELKEILRVH
                     YEKEKENEKIEKENKERERDNFQLRKLFPNDKTVFSEYKEVGDMLRDTKYTGNFKSIEN
                     FLNKTKNDIVNDMYEGYVKIYFTLELELIKEETGEKQQAFLTTLNKKLYESDDKEEFIE
                     TLKLELENRLEKLETKGSGFRMNRINKLQMYQTKMKSLTGAKYIELPAWIKNKKAVINI
                     KNEDNFCFMWCVLAHLFPEKKNPQRVSNYQEHTNKIDFEGFEFPFSLKNLKKFEKKNNL
                     AINIVKTDNEEETEYYKPTIESYRISKNNKVEMNRVINLLYITNENNEGHFCLIKNLDK
                     LMNNRGSSSYKFCIRCFNGYYNEEKYVRHFEDCMSNDPIQMIKPSESHIEFSSLQKTQK
                     HRYVCYADFESVIYKLDSTNNSPDKSWSENIGKHAPSGFCVVVVDSFTQSIYEMKSYVG
                     YDTILKFNEYIKDVCTRVLDIPSMKMGGLTEEEQIEYSNCKKCPECKEGFDKENKKVMD
                     HDHWTGEFRGPLCNSCNLLKRRNNFIPVFFHNLRGYDSHLIFSDGKSSEMLKKEKVNIS
                     CISANIEKFISFNYKFEKTLEKTNKNKIEMKSAIKKVKEAIVKVEKAIGLSYKYYLEKV
                     KEAVEEVKKVLGVNYEDCLEKIGKAQEETEKVKTELEQEKGIDYQSILEKIKEAREEVK
                     NVIRSDYTDCLNKVRKAEDTLAKIENKYKKESEEVKKTGKNKDKVEKTKEEVEKAKEEF
                     QKVKEEFQKEVEKVKKVEKELEKAKESDFKVYLDDVRRSLKNVRETIEETRKYEIRFLD
                     SLGFMPSSLDCLSNNLEDEDCKITRKYYDEKYKDGNIFNLMRKKGVYPYEFMDSFKKYD
                     YEELPEIENFYNKLNNEDISKEKYEYAQKVWNETKCKNLKDYTEIYMINDVLLLADIFE
                     TFRNVSLEVYMLDPCWYYTSPGLAWEAMLKKTGVKLQTIKDIEMYNFIEKGIRGGICNA
                     MLRYSRANNRHLKKCNTEEESLKNYEEEILKNYEEESIYLLYLDANNLYGWAMSQKLPY
                     DNFEFEKNVNEIKDIEKYLNEIELKEKGCILEVDLDYPVELHDRHNDLPFCPENKLVGT
                     TNKLISDLSNKTKYVIHYKNLKQVLKNGMVLKKIHRVVSFRESNWLAPYIELNTNLRKI
                     AKNEFEKDFFKLMNNSVFGKTMENVRKRVDVRIVNDEKSVQKLANDVNFKQRHIINENM
                     ILVEMVQKNIRLNKPFYVGMSILDLSKNLMYDFHYNVMEPKYGDGLKLCYQDTDSFIYE
                     IKTEDVYDDMKNMKEWFDFSDYPKDHPLYDDENKKVIGKFKDELNGNIMSEIVAFRPKQ
                     YAFRFSKLNDRLEVEVKKNKGVKRSVVKKELTFADYKNCLFDKTVSRKQQMLISSSKHQ
                     VHSVQQNKVVLNNMIGKDVEAKRYVVDNIHTLAFEHFRIPKL"
     CDS             32126..33073
                     /codon_start=1
                     /inference="similar to AA sequence:INSD:chris_annotate.1"
                     /product="Adintoc3"
                     /translation="MHSVIEIYDPKNRNKIVQTYIKNRREHKFKNSQERTDLENIEDHR
                     IDVFKPILESNKKLQEEIIDEKNKIVETLNNFKPSYKQLSIEQPKTPSNNKQSLIKKPS
                     VTLPTSNSSPNLVVSNLIVGYLQDNSDKSNAGYSLRFNKEDKKYTIGNKDIVFDQNIIK
                     VDSEEYTATEGLMELLIKKSPNVNKIQKDDTNNYQKILICSNALYNGFDKTSKKYNSDS
                     SEKWKFIKAHYFVTKPTNTNNTDNTSNTTQGSSISFIPSNTNSLIDSLKLSVGSFQAGN
                     KGEYNKIHAILDELVRQKKIKKKDLGVIYLNIGM"
     CDS             33697..34200
                     /codon_start=1
                     /product="hypothetical protein"
                     /translation="MTVNNENIKNTPKHYIHIKNLENDVLYFISSIRYLMDKNISLKNI
                     PHYYFQNYPQIVSNVSTNNKNRFKGGLEKLHVYANDELFSKMYPELVVNIECERIGETK
                     IHKYILSKYNIDINKYIDINKYNDIIITHENTVNPTVEFNTINKEIVGSKKINILLPKH
                     LYKK"
     CDS             34324..34851
                     /codon_start=1
                     /product="hypothetical protein"
                     /translation="MSFKLYMYQHPSKNDSSCILSSIANLKLEHLNVKKICDTGEFYLN
                     GDWCKLIAKDRLFRLLNKNKSNISIIKVKDVYCLKQDEKLLKHCNPPDRFILRMKVDRI
                     NLIKRKGMKTVIALNNLTNPIQRGAITNPEKLKINQRSETDKTSKYNNWIDDVKEDRTE
                     QDNFYRNIYGIS"
     CDS             34870..35454
                     /codon_start=1
                     /product="hypothetical protein"
                     /translation="MSTTRKNNNIHTITSVKSEISKQIKDLVSSSMNTIKSDSEIYSFV
                     SESLKKDVDSAAYKKANEIHSMIISLMNQIIEYSEEDNILLSSLKTLVDKLESISLQNV
                     SLEDVVNRLCESYKKLLVRVAELETELEYEKEKNRALQETINNSSSVDSKINQEKLNKI
                     NNDKKARKNYELNKIESIINKKNMDIIKSLY"
     CDS             complement(35701..36450)
                     /codon_start=1
                     /inference="similar to AA sequence:INSD:chris_annotate.1"
                     /product="FtsK"
                     /translation="MLQKSDFTDYSVKNYYSNRNNNSLLPNSIRACIIGKSGCGKTNLL
                     MNLLLDKFQGDDYLDYDNLYIFSTTLFQPCYQALINGFENGLSKKDIRHCFQTQNFMVD
                     KKDKSNILVTTSDNCEEIPDPSSIDPNKKTLIIFDDLMLEKQNKIEQYYTRGRHNNIDC
                     FYISQNYIKLPKNTIRENANFFIVFTQDKLNLDYIYRDHCGEIDKIKFNEMITSVWKDK
                     YSFLTIDKTSDIDDGKFRRLLKYFILF"
     CDS             36504..36860
                     /codon_start=1
                     /inference="similar to AA sequence:INSD:chris_annotate.1"
                     /product="Penton"
                     /translation="MAHLFLNLKSNNTQFNFNQNFNATSIAVVKVDGTIDMSKNIFVYL
                     SCSLICDSFMNEKQSNIICKFYSNNKKVKYEPINLIYHKIVNTCNTITLRLVDDSNNLI
                     ESNKCDIEIELHII"
     CDS             complement(36857..37174)
                     /codon_start=1
                     /product="hypothetical protein"
                     /translation="MRFFNTDDQTNTSSYVIITPKKEDKIELVDNIKTDNTTSNTESNI
                     KTSSIKESNIETSSLKVSKKIEGSGNKMNKKSKKSDDKKISKANNNFLKVLKSGSGFKR
                     I"
     CDS             complement(37198..39651)
                     /note="Herpes gB"
     CDS             39704..40954
                     /codon_start=1
                     /inference="similar to AA sequence:INSD:chris_annotate.1"
                     /product="Hexon"
                     /translation="MIEAVDKILMVDNPIVSDTSIQKENLISIFPSSGSSLNQHGEINF
                     VIETCDQYLLLHKSYIYMEVQISKLDDTALAETDEVSLTNNAAMFLFDRATYNMDGMPV
                     ESIMDPGRASLMKGLLTYSSTMNKQNTFGWILETKDIMTYKINKYTKNRKGNITFCIPL
                     THIFGFVECYNKIIYGRKHNLSLYRSPENKNSITSSNPQNFTAKMVINKLQWIIPKIIP
                     CLEMQNKLLNIFESNKLIQMPFISRQFESYNIPNGNREFTWKLGTKYDKIKYIVVAFQC
                     ARDNNYLNAGKFDNCGLEGIYVELNSERYPHECLKFDFDKFNAVQQYNFAKEFRNSYYE
                     STKDYIFMEEDVYYYYYPLLVFDVSKQNDRIIQSRPDVTIKATFSKSIASSTKCYCLVM
                     SENIVEIKDNRIKVISV"
     CDS             complement(40951..42195)
                     /codon_start=1
                     /inference="similar to AA sequence:INSD:chris_annotate.1"
                     /product="Integrase"
                     /translation="MIYCCSCKEQTVTYDIIKVQTTNNRIMIKGKCTICNKNKCQISSN
                     LKTGGNLKPPKNSKLILEETFYNPETGFCGINELQRKTKKPIKEVKQFLNEQDVYTLHK
                     PTRKNFKTERVYIHGIDEQWQSDLVEMIPYAEENDDFRYLLTVIDCFSKYAWVIPLKTK
                     SGKETANAISSIFKVRKPQKIQTDNGKEYYNSDMKKLFKSFNINHFSTYSDKKASIIER
                     FNRTLKEKMWKMFTYQGNHKWVNILDKLVSGYNNHYHRSIKMTPIEASKKVNSDQVHEN
                     LFPDEANPSNTEENLEFNKDNSYVNSKFKIDDTVRITKYKAIFAKGYLPNWSTEMFKIS
                     EIHPGKVISYSIRDLADEEILGKFYEKELTLYNNVKEEYKIEEVLKRRTRKGIKEIFVK
                     WYGYPDKFNSWIPDI"
     CDS             42373..42759
                     /codon_start=1
                     /product="hypothetical protein"
                     /translation="MSDAELKYEYPLHVVDPKNLTTCQQAEVNKRQNEADRIKKMISKR
                     DVLAAKLRVLDDDIRNEVARMNARREAYDLDVASKMRREDATLSLRKRKLMQMDNRLDN
                     EADILEKRARALEDQNVYVFFFFF"
     LTR             complement(42964..43380)
                     /note="ITR"
BASE COUNT  13959 A  7329 C  6975 G  15117 T  0 OTHER
ORIGIN
        1 ACATTCCAAC TGCTAGGCAT TTCTTCAGTC TGCAGCACTG ACACCTGTTA CGGTTGTTAC
       61 GAAGGATCAG GCAGTCTTCG GCCCGTGTGC ACGCTCTGTA GGTGATCTTT TGCTGGATGG
      121 AACGACGGAA GAAACCCTGA ATTAAAAATT TTGTTGAATA GATTTGTAAA GGAAAAAATG
      181 GGAATTTTGA AATGTTTATT GAGAATTTCG GATGTTGAGA TTGAAGAGAG TAGGTTTAAT
      241 TTTTTTAAAT GAAAACCTTC AAAATCTGAA ATTATCCTAT AAACTAACGA CGATAACAAA
      301 AAAATGTTAA CAGTCAAAAT AGGTTAAAAA TATTTTTATA CATTTTCTCA GTTATACGTA
      361 CCTTTCCATA ACATTTCCCT ACCAATGAAA TTCCCATAAA TTTCCTAAAA CTCGCTCGCC
      421 AAAAAACCAG AACCCAATAT GCACTAATTA CCCCAATTAT ATAGCGGAAT TCAATGCCGT
      481 TCTCAATCAA AAAAACAGCA TAATAAAAAA TTGACGTACC TTGCATCCTT CACACGCAAA
      541 AACACCATAA TGAAAACCGC TGGCCTTGTC CGAACACACT TGACACAGAA TTGTGCCAGC
      601 TGATGTGGAG GCGTTCTCGT CCTTGGCTAG TGATTTACTG CCTGAAAATT AATTATTTGA
      661 TCAAGGTTTT AAAAGTAGGT ACATTAATAA TCTTGCAGTT TGAGATGCTT TGATTTATAG
      721 AACATCAAAC GACATTTGCG TTTAAATACT TTTATTCTTG TCGATGCACC ATGTTCGTTC
      781 TCAGCTTTGT CGGCTCATAT TTCAGTTATC TTTTATTGGA ATAAAACAAT GCCAACTAAC
      841 AAAATATGCA TTATTTAATT TTCTATAATT CCGTAGTAGA GTACTTTAAG ACATCTTAGA
      901 CAGGAACAGA GATATGCTCC GCCAAAGATG ACCCGTGAGA AGTTTTCCCA TTCGATGCAC
      961 CATGTGCATG CTCAACTTTC ATAGCTTATA ACTCTGTTGC TTTTTGTTCT ACCACAAAAC
     1021 TGTCAACTGA CAAAATATTT ATCAACTGTT TTCCAATCAG ATTGTCGTAA AAATGTGTCA
     1081 ATATCTGCAA AATCAACCGA GATATGAGCA TCCAAATGTA AGTAAGATTT CTTGATCATA
     1141 CAATTTTATC CACCTTTGGT AGCTCCTATT TGGCTTACTA TTAGTTTTAA ATATATCAAC
     1201 ACATTTTTAT CATCAAAGTA TAGAATACTA GATAACTATG ATCTTATAAG TTCTATTAAT
     1261 TTTGATGAAA CTGAAAAAAA AACCGAGATA CGTGCTTTAA ACTAGTTTTC AACAAATATA
     1321 GTGCATCGAT CCAATATAAT CTGCTCCCTT CACCAAATGT GACCTACTTT CCTAGTAACC
     1381 ATTCCCCCAA TTCCCTTCAT GCAAAACAGT AAAACAAAAA ACCGGCCGGC TGTTGCGCAA
     1441 TTTCAAAAAA AGAATTGCGC GCGCGCGCTC TCTGTCGCCA CACGCGTGAA TCACTTTTTC
     1501 GAAACGGAAG AAAAAGGACA AAAAAAGTGG TTGAGGGATA GATAGAGGTC AGTTTGTACT
     1561 AGACGGTCAC ATGGGAGTCT CTTTCTTCCA CACAGTCAGG TGAGATGACG TGGATTCTCG
     1621 GAACGAACAA ATGCATGACA GTTGGCACAA GAGACCAGTC ACCGGTGGCG GTGGCGGTGG
     1681 AGGAAAACGG TTTCTTTGGC GGGAAATTTG AATTTCAAAT ATGTAGGGTA TTAGGTCGGG
     1741 TGACTTTTGA TACTTGGAGC AATGCCAGAA ATAGAAATCT AGAAAGTTAA AACACTTTTG
     1801 TTTTGGGAAA AAAACAATTT CGCGAAAATC CAAATTTTTT ATATATTAGT AAAAATTTAA
     1861 AGTTTCAAAA AAAAATTTTT TTCTGAAATT TTTAGAATTT TCAATATTCC AAATCTAGGT
     1921 AATAAATTCA AAATAAATTT AGCACATTAA CAGGTTTTTA GTCTTTGAAA ACAAGGGGAA
     1981 TTAGTTTGAA AATCTCAGGC CAAGTTTTTT TGAAAATAAT TGTTTTGAAA AGTTCAAAAT
     2041 CTAATTTTTT CAAAAAAAAA ACCATTTTTG GAAATTTAAA TTTTTCTAGC CCCTTTAACA
     2101 ATTTCAGGTT CAATGCCCAC AGTCATTACA TTTTTGAACA AAAATGGTCA AAATAAGTAG
     2161 GTCAGAAAAA CAGTTGCGCA GTGTCTCATG TCCCCCTAAT TTCTATACTT GTAAACAGGT
     2221 GAAGAGATAG AGAAATAGTG TTGGAGGCGG TGAGACGCAG ACGGAAAAGA CAGAGAAGAT
     2281 ATGACGTGAT TGAAAGAAAA AGAGAAGAAT GACAGCGATG GCATGAATTG ATCGTTAAGA
     2341 GAATTTAGGT CAGTGGGAAG GTTTCGGCTA GGAAGGTACT TGGGTGTTTG GTGTCTAGAG
     2401 TTGCCGAAAA CAGCCGATCA TAGCTGATCA CAGCCGATAA ATATTTGAAA TAAAGTAGAT
     2461 CAATTGATTT TCTATAATTT GGCTAAAAAA TGAGCCAAAT ATCTTGAAAA TGAGGAAAGT
     2521 TAGGAAAGTT TGAAAATTAG GTTAAATTTT TTTTGGAATT TTTCAACATT TTAAAAATTT
     2581 TTGGATTTTT TACTTTATGA AGTTTTTTGA GAGGTTTTTT ATTTCAAAAC ATGAAAAAAT
     2641 ATTCAAGTTT TATGAAAATT TAACTTTTAC ATTTTTAGCT AAAAAATTGA ATTTTTCAAG
     2701 AATTTTCAAA ATTAGCCTCG AAATTTTTTT TCAAAACTTT CAAACGTTTG TAACTTTGCC
     2761 CATTTTTAAG CTTTTGAGCT CATTTTTAAC TCAAAATGCT CAAAATCACA TTTTCAATCC
     2821 TACAGTTAAA AACTAACCTT CAAGTGCTCC ATGTTCACTG TATTGATCGT CATTTGTAGT
     2881 TGAGACCACC AGTGACTGGA TAGCCGACAT GTAGAATGTG TCCATCGCCG GTTGTGGATT
     2941 CATCAAACTT TTTGGGACCA CCGGACGGAA TGCAGATGAT GGTGATGGGC TCAGTAGAGA
     3001 TGATGATGAC GTGGCAGGTG GTGAGGAGAA TGAGGTGTCA ATTGGTGGAG TTTGTAGGTT
     3061 GGTGAGCAGG GAGAGTGGGA GATGACATGG TAGACTTCCG CTTGTGGAGA GGTCCATGAT
     3121 GATGAAGGAA TAGGTATTCT AAATAAATAA TGTTGAACAG AAAATTTGGA GCATTTTGGA
     3181 GCTAACATTG AAGAAAATGG TTGAAAATTG AGAAAGTTAC GGGGGGTTAG AAAACAAAAC
     3241 CATATTCTGC AAAAACAAAA TGTTGAACCC AAAATTTTAA AAATTGTTTC GGATTTGCAA
     3301 TGAGAATTTA AATTTATTAC AATTTTTGAA CTTCCATCTA TGTTCAGGTC AAAAATGGGC
     3361 TAAAACGCTT AAAAACTGGC TGAAATAGGA TGGGTAGAAA AATTGTTTAT TTTTCAAAAA
     3421 TAAAAGTTTT TTTAATTTCA AAAATTTTTT ATTTTCAAGA TTCTCAGTAG AAATTAAATT
     3481 AAACATAAAT CAAAAATATT ATTCTATATG TAGGTCAAAT TTAAACCAAA AATTACAAAA
     3541 ACTGGCTGAG ATACAGTAAT ATGACCCAAA AACCCCACAC CATTCAAAAA AAATTTCTCA
     3601 AAAATTTAAG GGTTACTGTA CTTTGATCTA CTACTGTAGT TTGAAAAAAT GTGGGTAAAG
     3661 AGGGTTACCG AGATGAAGAG TAAAGGGAGA TTGGGGGCCG AAAAACGAAA AGAAAATTGG
     3721 TGAAAAAATG GGCGGAGCCG AAATCCCCAA GTGAAGGACA GCTGCCAAGG ACACGCAAAA
     3781 ACTGTGTGTG GTAGTAGGAC GACAGATCGA CCGAATACAG TGAAAAAATC GCTTCTTTTC
     3841 GGTCAAAAGT GGGCGGGCGC CCCCGGCAGA GAAAGTGTCA CCTTTTCTCT CAAAATTCTC
     3901 TAGGTTTCAA GGGGGAGGAT GGATGGCATT GGAGGAGAAA CTTGAAACGG GACAACTCTT
     3961 TTTGTGGAAA TGAGGGTGAA AAGAGAAAGT TGGCATCTCA CTTTTCAGTT CAAAAATTAT
     4021 TCGTTTAGTC TATCCTGCGA GTTTTAGCTT GTTCGGTTGA CTTTGAACGG AGTTATGAAG
     4081 CAATTTGGGT TTCTAGGCCA CCAGTAGAAA CTTCGGCCAT CATTTGAATT ATTTAGAAGT
     4141 CGACGGGGAA GCCCTACGGT GAGCGCGTAG GCTTGCAATG GCGCACTGGC TAACTGTTTT
     4201 GCCTTAGGAG CAGAAGGTCA TGGGTTCAAA CCCGGGTATG AGGAAATTCT TTTTTTTGAA
     4261 TTTTGTTGTG CTCCAAATTG GGTTGTAGCA TTCAAATTAG AGGTTTTCTC ATATTTACGT
     4321 CTATTAACGG GCCTGAAATT ATTACATGAA AACATTTTTT TCTTAAAATT AACTATATCA
     4381 AGTTCAGCAT CCCCATTTAA GTCATAACTC TAAAAAGCGG CAATTTTGGC AAAATTTCCA
     4441 GTGAGTTACG AAGAAAATTG GGTTTCTAGG CCATCTCTGG GTAGTCCTAG GCCATAAATT
     4501 CGAAAATTTG TAATTAAAAC AAACTTCACC AATGGCTTGA AATTAAAATG ATCGTGTTTC
     4561 AAGGTGGCGT AGTAGTTGGG CATTTTTGCA GAAGCACGTA GTGTCAGGCT GTCCCACGGT
     4621 TTGATCTACA AAAAATGCGA CGTCAGCACG TTCTTAATCA TGCGAAATCA GTTGAAAACG
     4681 CTGTGTCTCA ACTCCCGCAT TTTCTGTAGA TCTACGTAGA TCAAACCGAA ATGAGATACT
     4741 CTGACACCAC GTGCAAAAGG TCAAGGGTTT AAGCCCAATC TGAGGTAAAA TGTTTTCCGT
     4801 ATTTTTAAGG AATTTAACTT ACATTTTCAA ACTTAGTTAA GACACCAGAT TTTAAAAATA
     4861 TGCTCGTAGA AAGTCGCATA CCGGAAATGT TTTCAAACTT TATGTTTCGA GGTCACTAAT
     4921 AAGACTGTTT TTCAGTTGTT TACGAAATTG CATGAGTTCA TAGATTTCCA GGTCAATATT
     4981 ATGTCATGAG ACATTAGCGC CATCGCATGA CAATTTGTCA TCCCGAAACC ATTACGTCAT
     5041 TCTTTCCACG AACTGTGTAG TAGTAACCGC GCGCCGAAAA AGTAGGTCAA AATCACAACA
     5101 CCTTTCGGTG ACGTGGCAGA ACTGCCAATT CTTCAGAGAT GAACGAACAT TCGGGATTGT
     5161 TTTCGTTTTG TTCCCAATTT CCAAGGGAGC GGCGTTGACA GAGAAAGAGG TAGGCATTGA
     5221 CCTAGATTAC GTAATTTCTT CTCTCTTCAT GCCCACGAGC GGAAACTCGT TTAACTAGCG
     5281 GCCGTGAACA TTGCGCCACA CTGTAAGACT GAATAAGTGT GTGTGGGGGA AGGGGGCAAC
     5341 AGATCAGATC TAAATGATGG CCTAGAAATA TTGAAATGAG ACTGGAAGGA TCCGGATTCC
     5401 GGTTCATCCT GTAAATTCCC AAGGGTTTCA GCTTGGGGTT TCTGGCCTAA AAATATGGCT
     5461 AGAGTTTTTT TTGGATAAGT GTTGAAGCTA ACATGATCAA AGCCGTGCGA AAACTACATT
     5521 ATCCATCAAA GTTATATAAT TTGCACATCT TACACTAGTC TAGTGCATAA TTTTCAAATT
     5581 GAATTTTATC GACTTTGCGT TGTAATTGAG CCCAGTTCCG CCAAAATTGA CAAAGGTATT
     5641 CACGATCGAT GCACCATGTC CAAAACTAAA CCACGACTTA ATTATACACG TAATTATATA
     5701 CGTATATACG TTGACATCTT GGTTAACTAA ACGATCACAT TTCTTATATT CTTGTAATTA
     5761 AAAATTCTCC CTGTTTTCCC GATGAGCCAG AGAGCAACTC ATAGTCGATG CACCATGAGT
     5821 AAGCCAAGAC TTCATGCTCA ACTTTGGCGG TTCTTAGTTC AATTTATCTT GCTTAGATGA
     5881 TTCAGACTAT AAAATTTTAT CCAAGATCCA AAAATTCAAA CTATACCTCA CCAGTTTGCC
     5941 ATCACACATC TCTCTCACTT GCAGTTTGAT ACCGTAATTG CCATTCTTCC GCTTGGCTTA
     6001 TTTTCATTAT CTTGTTGTTT TGACCTATTT TTTTTGCGCG CGCGAGTAGT AAGGTTTTTG
     6061 ATTTGCCGTT GTGTTGATGT TTTAATCAGG AACTAGTGAT ATGGTATGAT GGTTTTCTAG
     6121 ACCGGGGTTC AGATGTACCG GCTAGCCTTA AAATAAGGTA GCCTGTCAAA AATATTATAA
     6181 TTTACAATTT TGGGTCTTGG ATCATTAGAA GTACCTAAAC CCATACAAAC TATCACTATA
     6241 GGTTTATCCA GCTTTCCGTT TTTATCCAGC TTGCCTACCT TATTACAGAA CTGCTCGGAG
     6301 CTTTATTTGC TTAATTTTAG TACGACAAAC TACAAAGATC CGTGATCCAG AGTCTGCTGA
     6361 GAAACGGCAT CAAAGCTGGT GACCACTGAT CATAAAATTT CTCAGATCAA CTACAAACTA
     6421 CAGACCCGAC ATTTGTAGTC GTTAGGCCTC AAGAGGAAGG TGTTGTTTTC TTTACAATAC
     6481 TACTAATTAT AAGATCCTTT AGCTTTAGCA AGCTTTACGG AAATCAACAG TGTCCTAATC
     6541 TGTCCGCCCC TTCCAGCTCA ATAAACTCAC AAACATTTCA AAAAGTACTA CAAACGATAA
     6601 TCTTCTGTTA GCCTCATCGA TGCTAACTAG CAGACATACC CCGCACTGAT TAAAAAAATT
     6661 TCAAACTCCC TCCGATTCCC GCCAAAAATG GGTCAAAAAC AGTATTCAAT GCCACCCGCG
     6721 CGCACAAACA GGCCAATGAA AACTATGCGA AGCGGAAGGA AAGTCATCTT CTTTTTCATC
     6781 TATCCCTGCC AAATATTTGA CCTTGCTTTC GCGCGCGCGG GCGCTTCCGA AGCGGGGATC
     6841 CAAACTAGCC AACCACCTAA ACCGTTCGGG TTGTCATAAA TCTGCGTCTC CAGCCGATTT
     6901 TTCTTCGTTT TTTCCAATTC GCGCTCTCTT TCTCTCTCTT TCTGTTGCGC CACCCGATTG
     6961 GAGGTCATTT GGGCATCAGC ACACTGTCAA TGCCACTTTC TTTCGAATTC GGAAATTCTG
     7021 AAGTAGGGAA AAGACGATGA AGATGGGGCA GCAGTAGACG ACGACGATGA GGAGGACGAC
     7081 AAAAAAGAGA AATTGAGAAA AGTTTTCGCG CGCGACGCAA TTCTTCCTAT GCAAGGTGAA
     7141 AGTTATATGG GGCGGAATGG GGGAATTTCA AATTTTGTTC GCGTGACAAA AATTCAAGAC
     7201 TGTAGATTGA AAAGGGGTGT AAGAGGTTTC TAGTGTTCAG TTTTACTGAG TAGAGGTTCT
     7261 GGTCCAGCTG GGCTCATAGA GCACAACACG TACACGCTCC ATGGAGTTAG AAGTCCCATT
     7321 TTGTTTTGAT CTTCGAAAAA TGCGGGAGGT GAGAGTCAGA CATCTCATCT GATTTGGTTT
     7381 CGTTGAAATC GTGCGGACGT CACAATTCTT CTGGGAAATA AAATCCCGCA TTTTTTGTAG
     7441 ATCAAGCTGT ATTGAGACAG TCTGATACCA CGTGGACACC AATTTTTACT TAAGACACAA
     7501 GAACGCAGAA GCTCGCCTCA CAAGCAAAGT TGGGACTGAC ATCAATTTGG AAAACTTTTC
     7561 GTAAATTTCA TTTTGGGTCC GATTATGGGT CCAACTGACC AATTTTGGCG CCAAGTTCAA
     7621 ATTAGGAATG ATTTAAAAAT TTCAGAATGT TCTGGAACCT TCCAGAAAGT TCGAGAAACC
     7681 TTAACTTTAT TTTTCAAAGA ATTTTGGAAT CTGCTCACCA CGTCATGTCT CTCATTTTGA
     7741 TAACGGTAAT CAGCAGTTCC ATGTAGAATC TTTTCCGGAA ATCTTTTTTT TGTTTCAGGA
     7801 AATGCAAACT CTAGTGAATC TCTAATGTAA GACTCAACCA CGTCATCAAG TGTGTCACTA
     7861 TGTTGGTCTA GCTATAACCA TAAAATGTCA GACTTTTCCT CTTTCTTCGC CGCACAATAA
     7921 CTCCTGAGAT CCTTATTCCT TTATATAAAG CACCCATTTC AACTTCCACG ATCACTTTCG
     7981 ACATGGGACA CTTCCTGGTG TTCTCCATAC TGTTACTCCC CTTTACTGCC GGCCTAGACT
     8041 CTGAAACAAA CGATCCCGTT TACAAATTTG CCATCGTCGA TGGTGAACCA ATAGTGTTAA
     8101 ATGCGTCGTC AATCATCCAA GTGACTTCAT TCGATGAATG CACAGACAAG TGTTTGGAAG
     8161 AATTTGATTG TGTCGTGGCA TATCAGTCGA ATGCATCAGA TCCTTGTTAT CTGTTCCAAT
     8221 ATGATTCAAT TCAAGAGATC AAAAGTAATG CATCGGGTGG TGAGGGTCAA GTTGCATTCA
     8281 AAGTGTATAC TGATCAACCA TCATGCAGTT TGAATGCACA GCTTCTCCTT AATGGAAAGA
     8341 GATATGTAAG TGATGACGTC TTAGAATGCA AACTATTTTA CAGTGTGTGC TAGATTTTTA
     8401 CTTTGCAGTG AAATGCGTTT TTGGCACAAC TTATACGCAT AGTATCTAGT TAATAGCTTT
     8461 CTTCAGCCAC TCTACCCCAA CGACACTCTT GATTACCTTT GGAAAATCGA CACTTCAGAA
     8521 GATGGATGGA AGGTCACTTA TCGTGAGTTT TTAATCTCTT AAACCAAAAT CCTACTTTCA
     8581 TTGTTCCAGT CAGAAAAGAA CTGAACGACA CTATTGTCTG CGGCAACTTC TTACATAACA
     8641 GACCATATCC TGATAGCTGT GAGACGGAAT GCATGGATAC AATGGTACAG GTCAACGCCA
     8701 AACCGGGACC GTTAATGGGG AGTCGTAACA TCAAAGACAA TTTGACATCT TCGGATGAAT
     8761 GCGTGAAGTA TTGCTGGAAG GATCTCAATT GCTTTGTGAA CTACTACGAT AAAGATTCTA
     8821 AGGAGTGTTG GTGGTGGTCG ATAGACAACG TGCACTTCCT GGAGAAAGTT CATCCATCGG
     8881 AGAATAAAGT CATGGCTATT AAGATTATCA CGAGTAACTC GACTTGTGGT TTGACAACTG
     8941 ATGAATTGAT TAATGGAAAG CACTATTATG TAAGTGTTCA GAACATAAAA AAAAATTATA
     9001 AAACGGGTCA TGTTTCAGCT ACCATATCAT CGTTTGAAAC AAGCATGGAA CGCGAATTTT
     9061 TACAACGTGA AGACCACTGA TAAATATTAC GTTGTCAACA CATACGGTGA GTGTGAAACA
     9121 ATGTACAATT TGGGGATCTT TTCAGAAATT GAATAATCTA CTCAACTTTC TAATTACAGT
     9181 TAATGAAGAA GCTACACTTG TTCGATCTAT ACCAGGATGT CAAATGCCGT TTGTTGGAAC
     9241 CGTAGCAGGC AAGAATTTAT CCGATGTCAA CTGCTACAAC GTCATAAATT CTTCCGCAAT
     9301 AACTCAAGAA CTCGCCAAAA CTATATGCGG AATGTGGGGT GGCGCACTGG TGACGGATCG
     9361 GTTCGAGGGT TATATGCAAC GGTGTAGCAC CGGTGATGGC TGGCTCGCGG GAATGATGTT
     9421 TAATTGGCCT ATGCCATATG ATAAGCCAAT TTGGGGTTTC CCAGCCTGGA TGAAGCAACC
     9481 GCTGAAGATA TGGGTCGGGT TAGAAAAGAA TCTGGTTACT GGAGTTTGGG CATGGGCAAG
     9541 ACCTGATTGG GGTTATCAGA ATAGTTACAC GTTTGACACA TGTGATCCTG ATACAGGGAA
     9601 GAGACCAATA ACGACTACGC CTGGTGCACC GATGACTTGG GCACCAGGGG AGCCTAAGAG
     9661 TCAAGCGGGA TAGTAAGTGA CGTTTTGTAA TTTTGGTTCC AAAAATGGTT TCAGTAATTG
     9721 TGCCTACCTC GAATACAAAT ACAATAGTCC ATGGCCAGGA TACGCTATGG TTGCCGCGCC
     9781 GTGAGTTTTC ATTTTAAACA AATGCTCGGA GGAAGTGTAT TTTTCTGAAC TCAAACACTT
     9841 CGGTTGTCAT TATTAAATTT AATCTGAGCA TATTTCAGAT GCAATGAATC ACTACCAGAC
     9901 ATCAATGGTT TCATGTGTGG TGTAGATCCT GAAGGAAAAC AAGGTATCCC TCCGATGAAA
     9961 TCGATTGCGG ATCTATATGG TGTCCCAATG GATTCACTTC GCGGATATTT TGATACTAAT
    10021 TGGTGATTTC GGAATAATCA ATAAATTCTT TGTTTTTTCC TGCAAGTACT TTTGAGCACA
    10081 TTTACTGTAA GTATTGTACT GATCACAGAG CGGTCTAGTC AGAAAGTATC CAAAAGAGAA
    10141 TGAATAATGC AATGTCTAGC GCGAGGTCGC GAGGTCAGCG TGGCAAGATC CATCGTGGTA
    10201 AGACCCAGCG TGGTGAGACC CACCGTGGTG AGACCTATCG TGGTGAGACC CATCGTTTCG
    10261 ATGCCCATCG TGATGAGACC CTTCGAAAAA ATTTGGCGGG AATTCAAATT TGCTGAGAGC
    10321 AATTTTTGCG GGAATTCAAC TTTTCAGCTA CCAAGGACTA AAAAAGTTTA CTGGTTCCGT
    10381 ATTGTGTTCA GGCTCAGAAA AGGTTCCAAG CTTACATCAG ATCTGTAAAA AAATTTGAGA
    10441 GGTCTGAATA GTGAAATGCT GAGTGAAATT GGTTGAAAAT TTGTGAAACA TACATATGTA
    10501 TTAAAATGTC AACTTCAATA ACATTTAGAA AAACCATTTC ATCAAGGATA GATTTATGTG
    10561 AAACAATCAA TAATCACATT ACGCCTCTCC ATTGGATTCT CGTTTCGGCG TCAGGTACAC
    10621 AACATGTTTG ATTGTGACCG TACTCTGCAA CTAACGAGTT CCAAGTTGGA ATTCCCCTTG
    10681 CCGATTGAGT CACTGACCCG CATGAAAAAC CACCAACATC AGTGGAGTTG CACCTGCAAT
    10741 TTTTGTGAGA TCTTTATTAT ACATAGCTGT TTTAATCTAC TTACGGTGCA GAGAAGAAAG
    10801 CATAACCAGG CCATTTTGCC ACTGTCGCAT CGTTCCTTTG CAAATATGCG CAATTGCTTA
    10861 AAAATTTTCA TTTTACGCCC ACAAAAACGC CCAACACTTA CTTGACTTCT TTCGGCTCTC
    10921 CTGGTGCCCA TGTCATCGGA GGATTCCCAC TAAAGCCCAT ATAAATGAAC GATGTTTCAC
    10981 TCCACTTCCA CGTCCTATCA ACTGGATCTC TCTCCAAACC AAACCAGGTT CGAACGTCCT
    11041 GGAGGAAAAT GTTTGCAAAA TTAACTACTT CCACGGCCTT ACCTCTATTC CGACAAAACC
    11101 AAAATCTGGT TCAAAAGGCG TTGTAAGCAA CACCGATTGT GACAACCGTT GGGTATCGGG
    11161 CATTGGAATC ATTCCCTCGT ATCTTTCAAT GAGCAGCTTC ATTCCCTGAA GCTCGCAGAG
    11221 CTCCTTAGCT TCCAGTTGAG TGATACCTGG CGCAACGATG TGTGAGTAGC AAACTGACGA
    11281 GTTATCAGTT GCGCGACGCT CAGCCCAGGA TGTGAGTTGG GATTTTGGGC ATGAAAGATC
    11341 ATAAGGCATA TATGTTTCTA AGTCGTCTTC TGTAGAAAAT AAATTGTTCG TATGTAGTGC
    11401 GTGTGGAGTT TGTAGTTCAC TTACTGAAAC TCGTAATTGC GTAGTATTTC GGAGAGGTTC
    11461 TAATGCCAAT GTATATTCGT TTCATGAATG TGAACACGTA TGGATAATAC ATCTGGAAAG
    11521 CTACAATGTC TACAACGTTT TTACTACTAT AGTTTAGTAC AGAAACTATC ATGTATCTTT
    11581 AACGTTTAGT TTTTTTCAGC TAGGTTAACT TTGAAGAAAC AAAAAATTAT TAGCTGGAAA
    11641 CTGTTGAAAT TTGGGTCAAT TGTGGATATC ACAACAGCCC AGCCGGAGAT GTCTTAACCT
    11701 CTGTGGAATC CTGAGCCAGC CGCTTTTAAC TAGTGAACTA TGTATAGCTA TTTCCACTCT
    11761 AAATGTGCTC GCATAAACTA TAAACTCACA TAATACTGAT TATGCAACAG CTGTTCAGTT
    11821 GTCAATGAGC ATGATCGTTT ACTTAATGGA ATCTTTATCG CGATTCGATG CCCCTCGGAT
    11881 TCTTCGGTTC TATTTAGGAA AGTCAACGCA GACATCCAAT ACTTTGTGCA TTGCTTTGTG
    11941 GCCTCCAAGA AATACACAGT TGCACATTTC CCATCAGCAA AGCAAATCTT CATACATTCT
    12001 ATCCAAGTGG CGGCTGTAAC GTTTTGGGAA TATTTGCTGA TCGTTCCGGG ACCAGGCTTC
    12061 GCCAACACTT GAACCATTGT GGTGTTGCAT TTGGGGTCGC AAGAATCCGA GTATGGGCGG
    12121 TTGGGACCCC AGTTTCCGCA AACTGCGTCG GAAGCGGCAG TGCCTGCAGT AAAGAGAAGT
    12181 GAAGAAAGTA ACACGGAGAG CCACATCTTG TGATGTTGGA AGTAAGCGTC GGGCACATTT
    12241 TATACGGAGG AAGAAGTCAA CAAGTGGTTC ACATAGTTTA TAACAGGAAG AGTTAGAAGT
    12301 TTTATGATTT CAAGTTTCGT CTGAAAAGAA AATGATAATC CTGAATCCTG AACGACTGAC
    12361 GAATTGTCAT TGGCGGTAAA ATACGATTAT GCGAATGTGC TCTACCGATA CAGTTGGTGC
    12421 TGGTGTGAAA TGAACAAATG CGAACTCATT AAAGTAGCGC CAGTGGGGAA ATTGTTAAAA
    12481 ATCGCTCCTT TGGTCCCAAA ATGTCCAAAT ATCATGATAA AACGTTTCAA TAAATTTTTG
    12541 TAATTTTTTT ATTTACTGTC AAAAATTGAC AATTATTCAG TTTTGCAACT CATAATTTTG
    12601 GAAGTCGACC AACAAAAAAA AAATTGTTCG ACATTTTTTA TGTTTTAATT TTGTTTAAAT
    12661 AATTTGTATT AAACATTGTA GGGGTCGAAA CATGCGACAT TTATTTAAAT TTCCCCAAAA
    12721 GCCCGTATTT CTCACAATTT TGGCTTTTGG ATCATTATAA GTGCATTTCC CCACTGGCAC
    12781 TACTCCACCT TTTTTAAACC AGCAGTTTTG CTCAAAAAAG TCATGATAAG CACTTTAGTT
    12841 TTAACAATTA ATTTGTGCCG TTTTCAATTT TGCAGAAAAA TTATTGATCG TTGAACTTTG
    12901 AACGTATTTA TCAGTTTTCA TTTGCGATAC AAACAATTTA AACGAAACAT ATTTTCTAAT
    12961 CGACCATCAG AATTGTGCAG TTATAAGTTT TATTACAGGG TGACTCGATT CATTATTTGT
    13021 TGCGAAACGG AACAATCACG TGGTGCTCAA TGAAATATTT GATAACTTGA ACTTTTGAAC
    13081 TTTTAAACTG CATTTGTTAT TCCTTCACAA AAAATCTGTG CATTTAAATG TGAATAGGTG
    13141 TTGTAAAGCT TGTCCGTAAG ATTAAATGGT AACCTTCTGC AGACTAGAAA TTTGTCAAAG
    13201 TTTCTGGTGG TGTTTATATC TGTTCTAATA AAATATTGTT TTTATGCATC TATTTTTAAT
    13261 TTAACAATAT TAATTTAACT GTTAAAAAAC AATACGCTAA AAAAACAACT ATAATATAAT
    13321 CACTTAAAAC TTGAATACAA TAACAATACT TTTATTATTA ATCTTACAAT TAGAATTATA
    13381 GTTTTCTAAA TTGTGGAATT AAAATAAATT TCACGCTTAG AAGTTCAATT TAACAAGTGT
    13441 CGGTTGAAAC ACACCTAACA GATAAAAAAA CCACAATAAA AATGACTAAA CCTATTACCG
    13501 AAAAACAAGA CCATTCGATA CACGAAATAG AACGGTTTCG ACAGTTGTTA ATTCTTCGAG
    13561 CACGTCTGGA AATCTGAAAA AATCACTTTT CAATCAATTT AAAGTTATTA CAGTAAATGT
    13621 TTGTGGGTTC TTTTGTGAGA TTGCTTCCTT GTTACTAACA TGAATGAATA TTTTAGGTTA
    13681 AGCCAAGAAA CCCTTCAAAT AATTAAATAT ATAATCTAGG AACCCTGTGA GTATTTTCAA
    13741 GAAAGAAAAC TTACAACTAC TTGATTCCTT TGTTGACACT CTTGATTCGA GAAAGTGACG
    13801 GCACTTTCAG TTACAGATAA AGTTTCAGTT CTTGGTGTGG TCGTTGGGGA TACCGGTGGT
    13861 TCAGTATTTA CTTGCGGGTA CAATTCATTA TATGATGGTG GAATATCAGA AAAATCAATT
    13921 GCGGTTTGAA TATTGGGTTT TGCTGGCTGG GAAGTCATAT TTTGAGAAGT ATCTGGAATA
    13981 GTAGCAAAAT CAAAAATTGG ACACATTGAC TACTCATGTA TAGAAAACTT TTCAACTTTT
    14041 GTATACTTGT ATCAAAAATG ACACAAGCAT TAAGAAAGCA ATAAATAAAA TGAAAATTTA
    14101 TCAAGATTTC GCATAAGGTC TGAATTCTTG TAGAACGTTA TTTTCTTATC AACAACAGTA
    14161 AAACCCATAA AAATTATCAT CTGCAACAAT TGTTTAGGTG ACGAATCAAG GTGAGGCATA
    14221 ACTAATTGTG AAATTATAAC ATTTTTGAGG CTTGTTGAGA ATTTTTTAGC ATAAGATGTG
    14281 GAGTAGCGCC AATGGGGAAA TTGATAAAAA CCACTCCTTT GGTCTCAAAA TGACCAAATA
    14341 TCATGATAAA ACATTCCACA ACATTTTTGG AAATTTTTTA TTTACTGTAA AAAAGTGGGA
    14401 ACTACTCAGT TTTTGCCACT CATAATTTTG GAAGTCGACC AAAAAAATGT TTTCTAAACT
    14461 TCTTAAACTA TAATTTTGAT TTAATTATTT GTATTAAAAC ATTGTAGAGG TCGCAAAATG
    14521 CGATATTTCT TCAAATTTCC TCAAAAGCTA GTATTTTTCA AAATTTTGGC AATTTGCCAA
    14581 AACTTTGTCC GGAAATTATG AAAAATCTAA AAAATTTTTG GAATGTTTTA TCATGATATT
    14641 TGGTTGTTTA GGATCATTAT GAGTGCATTT TGACAAAATC CCCATTGGTG CTAATCCACC
    14701 TTTAAAGAAA AAATGAGACA TTACGTAGTC GTAAACCATC CGTAACCCGA ATATACTTAG
    14761 TCAATATTGG AATTCTACAA TGACGTTCTT AGCAGGTATT TTCAACAATC ATTTTATTAA
    14821 TAGCTTCATG CGAAAATAAT ATAGTGAACA TATTACAACT CGATGCCTCT CCATGGAATT
    14881 GAGAATTCGG CGTCGATTGA ACAACATCTT TGATTGCGGC CGTACTCCTC AACTAACGAG
    14941 TCCACGTTGG AATTCCCCGC GCCGATTGAG GTAGAGACCC GATTGAAAAA CCATCAACAT
    15001 CGTTGGAGTT GCATCTGAAA TTTGTTTAGC TGATTTCCAT CGCTGATTTT TTTTTATCTA
    15061 CTCACGGTGC AGCAAAGAGG GCGTAATTAG GAAATTCCTT CATTGAATCA TTTTTCCGCA
    15121 AATAGGCACA ATTGCTGAAA ATAAACTTTC ATTCACCAAT AAAACCCAAA ACACTGACTT
    15181 TTCAGGCGCT TCTTTTGGCT CTCCAGGTCC CCATGTCATC GCAACCTTGC CTTCGGGACC
    15241 CTTTACAGAA AATGATGGTT CACTCCACTT CCACGTCTTG TCCACTGGAT CTCTCTCCAA
    15301 ACCGAGCCAG GTTCGAACGT CCTGGAATAA TATATTTGCA AAGTTTTAGT TTATTCGCAC
    15361 GACGTTTTAC CGAGTATCCG ACAAAACCGA CTCTGCTCGC AAGAGGGTGT GCAAGCGGCG
    15421 TACTTTTTGC AGGTGGAAAT CCCCCATTAT CACTCGGAAA TGCTCCCTCG TATCTTTCAA
    15481 TTAGCAGCTT CATTCCCTGA AGCTCGCAGA GCTCCTTCGC TTCCAGTTGA GTGATTCCTG
    15541 GCGCAATGTT GTGCCAATAG CAAACTGAAG AGTTATCGAT TATGCCTTGC TCAAGGAAGG
    15601 ACGTAAACTG GAATGCTGGG CATCCAGTTT CAGCAGGTAT ATATTGTGTC TGGTCGTCCT
    15661 CTGTGGAAAA TTTTTGTTTG TAGGATGGAG TTTATAGTTC ACTTACTGTA AGTCATAAGA
    15721 GCGTAGTATT TTGGAGAAGT TCTAACGCCA ATGTATTGTC GCTTCATTAG TGGGAATAAA
    15781 TATGGGGACG GCATCTGGAA ATATACCGGA CTAGAATAAT AGTTTGAGAG AACTACAAAT
    15841 GGATGAATAT TCTTTAAACT CCACTGTGCT TCTCCACTAG AAGTATAGAG CCAATTTAGG
    15901 TCCGCTTTTC ACTATACACA CATTTCCTGA GTTAGGGAAA ACTACAAATT ATAAACTCAC
    15961 ATAATACTGA TTATCCAACA GCTGTTCAGT TGTTAATGAG CATGACCGAT TACTCAATGG
    16021 TATTTTCAAC GCCATACGAT GCCCCTCGGA TGCTTCGGTT CTTTTCAGGA AAGTTAAAGC
    16081 GGATATCCAA TACTTTGTGC ATTGTTTAGT GGCCTCTATG TAATATACAT TTGCACACAT
    16141 GCATTGTTCT TAATCTCTTG AATCGAATTC CACTGGAACA GATAACAAGG ATCTGATGCA
    16201 TTTGACTGAT AAGCCACGAC ACAATCAAAC TCTTCCAAAC ACTTCTCTGT ACATTCTTTG
    16261 AATGAAGCCA CTTGGATTAT TGACGATGCA TTTAACACTG TTGGTTCACC AGTGACAATT
    16321 GCAAATTGGT AGGTAGAATT CTTGGCTCCA GAGTCTATTC CAGCAGTGAA GGGAAGTAAC
    16381 AGTACAGAAA GTATCACAGA TACCCACATC TTGTGAGGCT CTGAGTGAGT GTCGGGCACA
    16441 TTTTATATGA AGGAAAAAGT CAACAAGCGG TTCCCACAGT TTATATCTAG AATAGTTAGA
    16501 TATTTTATGT TTTCCTTTTA CTTTAGAGAC TGAAACTTGG CAATCGTTGG TGATTTAAAG
    16561 AACGCTATCA CCTATAAGGC CATGGACATA TGTAGGACCT CTTGATAATT TAGGCTGAAA
    16621 TGATTTTCAA ATTATATTTA ATTCGATATT AAAATTTTTT TTGACAATTT TACAAGTTCA
    16681 TGTTCACCTC AATTTTGATA TTTTTGTTTT ACAAATAATC GAAAAATTTG GGAAGCATAA
    16741 ATTGGACAAG ATTTGCAGTA AAACTGGCAC TTTTTGATAA ATGTTGAGAA AGTGCCACAC
    16801 TATCAATTCA GGGTTCTTTT TCTATATGTA CATTTTCTAT CATTCTATAG ACACTGACGG
    16861 ACTTCTTACA CTTCTGACGG ACGAAACACC TTAAATTAAG AATTTCTCAT ATCATTTGGG
    16921 CTCACTGTAT AATAATTTCC CAATAGATTT CCAAACATTT GTTAAGATTT TTGAAGAGAT
    16981 TCAAATAGTC TGCAAGGCCT CTTTAATGTT TCCGAACAAT TTTAAACATT ATTGCTTGGT
    17041 TTTAGTAGTT CACCTTTCCA ACCTTGACAT CATCTCATTA ATATTCGTCA GGCGCCAGGA
    17101 TGCATTTTGC GCGAATCGGA GCAATATCCA TGACAACACC CGTTTTTTTC GGATCTCCAT
    17161 GCCATTTTGC GCCGGAATGG ACCTCATTAT TTTTGTTTGA CATTCATCCT TCATAATATC
    17221 CATGGTGATG TCCCCATTTT CTCAAACCTC CGTACAATCG GAGAAACACG CTTGTTTCAT
    17281 TCATCATGGT ATTGTTGGGC GTCTGTGTGA TGCTCTCTTT TTCTTCTGAT TTTTTGGTAA
    17341 ACTGTGAGTT TTTGAAAAAG TTTTTCCAAT TTGGAATAAT TGAGCATTTA CAGAAACCAT
    17401 CAGTAGCTGA CTGCTTGGAG AGCGGTTTCT AGTTATTTGA TTTTTTTTTT GAAAGAATTC
    17461 TTCGGACTTT TTTAATCAGT AAGTTGGAAC TGTTCTAGAA AAAATTATCA GCCTGCGACC
    17521 GGTTGATCAT AGAACTTATC CAATCAAATT TTTGTATTTA GGTGTCCTCC ACGTCCAATT
    17581 AGGTCTCAAT TTCGTTGTCG AAGGAACTAC GGATTTGATA TGAGATGAGA GATCAAAATG
    17641 AATGTGATCA TTGTCTTCTA CAACGGATAT AAGGTGTGTT ATTTTCAGTT CAACTAATTG
    17701 AGGCTCAGTC AGTATAATAA AACGTTTCAG AGGGTAGCAT TAATCGACCC ATTGTACGAC
    17761 CCCGACTCCA AAGCACAACC AATTAAGTTT GAGAAAATCA AGTTAGTGGC CTACTTTGGC
    17821 TGCTTCGAAA AAGTAAAAAA AATTTTTGAT AAAATAAATC AGTTTTATAT TTTATATTTT
    17881 TCTTTTTTGC GTTTCCATGA GTTGAATCAC TTTCCCCTTA TTATATGTAT CTATCTGATT
    17941 TTTTTTTTTG AATATATAAC GTTTCGATCC ATGACTTCAG GGTTGTTACC TTTGGGCGTT
    18001 TGTGTGATGC TCCATTTTTC TTCTGATTTT TTGTGAAACT GTAAGTTTTT GAAAAAGTGT
    18061 TTCCCATTTG GAGTAATCGA TATTTCAGAA TCCATCCGAT ACTGACTGCT TGGAGAGCGG
    18121 TCTCTGATTT TTTCGAACTT TTTTGAACGA ATGTACTCGC TTTTTTATCG GTAAGTTGTC
    18181 ATGCACAAAC TTTAAAGTAC AAATTTTGTA GAGGATTATT TTAAAATTCT GTATTCAGCA
    18241 GTGGCGTTTT GCTATAGATA AAAATTTTCT GATCAAAAAA TCAGCTACTA TAACGTTTCT
    18301 AAAACAAACT CAATTTTTCA TTTGTCAAAA GGTGTCCGTG GCGTTTGGTG AGAAATGCAT
    18361 CTTTACTTGT GGCTAATCAT AAAACTTTTT CAATTAAATG TTTCTTATTT AAGAGTATAA
    18421 GAATGGTTCA TCTCCACAAA CTTCATCGGA GCAGGGCTCA CCGACCCGGA TTTGAATAAT
    18481 GTGCTCCAGA TGAAAATAGT GAAACTGGTC GAAGGTATTT AGTTGTTGTG GATGGATCCA
    18541 TGCTACAAAC GATCAAAAAT TGGGTATCTT CATGGTCTTC TATGACAACT ACAAAGTTTG
    18601 TTATTTTTAG TTCAACTAAT TGCGGCTCAG CCAATATTAA AAAAAAAATT CCAGAGAGTC
    18661 GCCCTACTCG ATCCCATGTA CACAACCGAA CCCAAAACCC CAATCAAGCT GGAAAAAATC
    18721 AAGTTCATTC CCTACTTTGG CTGCTTCGAA AAAGTAAAAA AAATTTTTGA TAAAATAAAT
    18781 CAGTTTTATA TTTTATATTT TTCTTTTTTG CGTTTCCATG AGTTGAATCA CTTTCCCCTT
    18841 ATTATATGTA TCTATCTGAT TTTTTTTTTT GAATATATAA CGTTTCGATC CATGACTTCA
    18901 GGGTTGTTAC CTTTGGGCGT TTGTGTGATG CTCCATTTTT CTTCTGATTT TTTGTGAAAC
    18961 TGTAAGTTTT TGAAAAAGTG TTTCCCATTT GGAGTAATCG ATATTTCAGA ATCCATCCGA
    19021 TACTGACTGC TTGGAGAGCG GTCTCTGATT TTTTCGAACT TTTTTGAACG AATGTACTCG
    19081 CTTTTTTATC GGTAAGTTGT CATGCACAAA CTTTAAAGTA CAAATTTTGT AGAGGATTAT
    19141 TTTAAAATTC TGTATTCAGC AGTGGCGTTT TGCTATAGAT AAAAATTTTC TGATCAAAAA
    19201 ATCAGCTACT ATAACGTTTC TAAAACAAAC TCAATTTTTC ATTTGTCAAA AGGTGTCCGT
    19261 GGCGTTTGGT GAGAAATGCA TCTTTACTTG TGGCTAATCA TAAAACTTTT TCAATTAAAT
    19321 GTTTCTTATT TAAGAGTATA AGAATGGTTC ATCTCCACAA ACTTCATCGG AGCAGGGCTC
    19381 ACCGACCCGG ATTTGAATAA TGTGCTCCAG ATGAAAATAG TGAAACTGGT CGAAGGTATT
    19441 TAGTTGTTGT GGATGGATCC ATGCTACAAA CGATCAAAAA TTGGGTATCT TCATGGTCTT
    19501 CTATGACAAC TACAAAGTTT GTTATTTTTA GTTCAACTAA TTGCGGCTCA GCCAATATTA
    19561 AAAAAAAAAT TCCAGAGAGT CGCCCTACTC GATCCCATGT ACACAACCGA ACCCAAAACC
    19621 CCAATCAAGC TGGAAAAAAT CAAGTTCATT CCCTACTTTG GATGCTTCGA AAAAGTCGAA
    19681 AAAAAGTTTT GATAAAATAA AGGAGTTTTA TATTTTTTCT AGTTTTCCTT TTTTGGTGTT
    19741 CCTATGGGTT GAATCTTACC CACCATAATA TCTATCTGTA AATGTTTCTT TGAATTTTTA
    19801 GTCATTTGAT CCATGATTTC AGGGTTGGAA CCTTCGGGCG TCTGTGTGAT GCTCCCCCAC
    19861 TTTTTTTTTG ATTTTTGTAA AACTGTAAGT TTTTGAAAAC AAATTTCCTA TTTGTATTCG
    19921 GTAATTGAAA TTTCAGAATC CATCTGCTAC TGACTGCTTG GAGAGCGGTC TCTGATTTTC
    19981 TCGAACTTTT TTGAACGAAT GCACTCGATT TTTTTATCGG TAAGTTGTCA TGACAAGTAG
    20041 AATTTTCTTA GAGGATCAGG GATCAATATT CTGTATTCAA CTGTGATGTT TTGCTTTTAA
    20101 TCGCTTTTTG TGAGCAAAAA ATCAGCTCAT AAATAATTAA ATTTCTATAA CAAAACTTAG
    20161 TTTTTCGTTC GTTCGCCGAG GTGTGGCTTT TTGTGAAAAA TTCCCTTTCA CTTGTGGCTA
    20221 ATCATAAAAT TTTCAATTAA ATGTTTCTTA TTTAGGAGTA TAAAAATGCT TCATCTCCAC
    20281 GAACTTCATG GGTGCAGGGC TCACCGCCCA GATTTGAAGA AAGTGCTCCA GATGAAAATC
    20341 GTGTAATTGG TGGAAGGCAC TTAATTGTTG TGGAAGGACC CGTGCTATAT CCGATCAAAA
    20401 ATTGGGTCTC TTCATGACCT TCTACGACAA CTACGAGGTT TTTTTTTTAA TTTTTAGTTC
    20461 AACTAATTGC GGCTCCGCCA ATATTTAAAA AATTCCAGAG AGCGGCCCTA CTCGATCCCA
    20521 TGTGTACAAC CGAACCCAAA ACCCCAATCA AGCTGGAAGA AATCAAGTTT ATTCCCTACT
    20581 TTGGATGCTT CGAAAAAGGT TTAAAAGTTT TTGATAAAAT AAAATAATTA TATATTTTTC
    20641 TAGTATTCCA TGGTTGTAAC CTTTGGGCGT TAGTGTGATG CTCTCATTTT CTTTTGATTT
    20701 TTGTAAAACT GTAAGTTTTT GAAAAAGTGT TTCCATTTGG AGTAATTGAT ATTTCAGGGT
    20761 CCATCCGCTA CTGACTGCTT GGAGAGTGGT CTCTGCTTTT GTCAAACTTT TTTGGAAGAC
    20821 TGTACTTGAT TTTTTTATCG GTAAGTTTTC ATGACAAATA GAATTTTCTT AGAGGGTCAG
    20881 TTTAAAATTT TGTTCTTCTA ATAAACTATA ACATTTCTAA ACATAGAAAT CCCCCTTTAT
    20941 TGTGGCTGAT CATAAAGTTC TTTAAAGTAA ATTTTCAATT AAGAGTATTA CTATGCTTCA
    21001 TCTCCACCAA CTTTTTTTGA GCGACTCGGA TTTGAAGAAT GTGCTCCAGA TGAAAGTGGT
    21061 GAAAGTGGTG GATGGCTTTG AGTGACGCGA CCCAAACTAT CAGAGATCAA AATTTGGGAG
    21121 TATTTGTTGT GTTCTACAAC GAATGTGTGA GGTAATGTTA CTTTGAGTTT TACTATTTTC
    21181 AGTTCAGGCA GTACATACAT ACAATATGAA ATTTTCAGTG GATAGCGCTA CTGAACCCCA
    21241 TGAACGCAAA CTTCTCCAAT GTCCCCGTCG AATTGAAGAC AATCAAATTT GCACCATATT
    21301 TCGGATGCTT CGAAAAAATT TGAAATTTTT AAAAGAAAAT AAACTATGTA GTTTAATATT
    21361 TCTTCAAGTG TTCTTTTTTA CCTTTTCATG GGTTGAATCA CTTTCCCCTT ACTATATCTA
    21421 TCTGTTCATC TGTCTTTGTA TTTTTAAAAT TTTGATCCAT AATTTCAGGG TTGGAACCTT
    21481 TGGGCGTCTG TGTGATGCTC CATACTTTTT TTTTTGATTT TTGAAAAACT GTAAGTTTTC
    21541 GAAAGTTTTC CCATTTGAAG CAGTTACGAA TTTTCAGAAA CCATCAGCCA GTTCTGTTAC
    21601 AACAAATAAT TTCTACCAAA AACAAATAAC TAAAAAATTG TTGTTTTAAA TCTGGACCAA
    21661 ACAACAAAAA AACTAAAAAT TTGGATATTT TTAATAAGTG AGTTTTCATA AAATTTACGT
    21721 TTTTTCCCAG TTTTGAATGT GTCTGAGAAT TTTTTTGTCG TCATATGAAA ATCAATTAGT
    21781 AATGAAAACT TGACCACATT GGGCAACTTT CAGATAACTT CAATCTTCAC TTTCACTTGA
    21841 ACTGATCCAG TCTTCCTAGA AGGTAAATAA ATTAAAACTT ATTGAAAACA AACTTTCTCA
    21901 AGCCATTCCA GATTTCACCA CAAACCAAGA GAAAATTGGG GAAGATAAAG GTTTAGCTAT
    21961 TTTGGATGCT TCAAGATCGG CCGACAGTAC AGGCCCAATA TAGCCCTCAA CGAAATGGCT
    22021 CAACAACTGC TGCTCCAGAA TCACGAACAT GGCGAGACTG ATGTTACTTT TTGGTTGGAT
    22081 CGCGAACCAG TAATCTAGTC GCTCCCTGTC CGCGCTCTAG GATGAACGAT TTGCCGAGTG
    22141 AGCAGAGACA GACTTCCATG CAACCGGTCT ATAGCGGATC CCTGGGACGT TACAATATTT
    22201 ATAATTAATT CCTGGATTTT GCTTTAGATG TTATTTACAA AAATTGTTTG AAAATTAATT
    22261 GAATTGGTAA GGTTTTCTGT ATAGTCTCTG AATAAATTGT TATTGATAGA TGCTATGCAT
    22321 ATTTTTTAGG GAATAATTTA TACGAGAACA AATTATCTTT GAATTTGAAG AAGTTTTTCA
    22381 GAACTATTGC CATGATTTTT TTAAACTTCA ATTTAATTAA TTATTAATTT TGTTATCAAT
    22441 TTCAATTTAT TAATCCAAAT CATTCAAACA AATTGAATAT CCTTGGGACC ACGCTTTCCA
    22501 CAAGCATACA TTCTGTACGG AGGATCGGAA GGCGAATTGC ACCATGTATC ATCAAGTTCT
    22561 CCATTTTTGA ATCTAGTCCA GACTCCAGTG TAAGAGGGTG CCATTGTGAT TAGGATGAGA
    22621 CATGTCTGGG GTCTGGAAGA TCGGTAGTAG TTTAAAAGAA CTGAGGGTTA TGATCGAGCG
    22681 CAAAAACAGA AAATTCGGTC ACTTCAAAAA TAATTTTAAT ATCCAAAACC TACACCCTTG
    22741 CATCAATATT CATGTTATCC GGTTGCCCTG GTCCATAGGT AAATCCTGCA GTTCCAGTAG
    22801 TGAACCCGTC GGTCCAATAG AAGCCCGAAC CATTTCTCTG TGCTCCCAAC CACATTCCAG
    22861 ACATCGGAAC CTTATATCCT GCCAACTGTC GTTGAGCTTC TCTAACCAGC AAATCACGCT
    22921 CAAAATCGTT TTGAACACCG GAAATAACTC CTCCATACTG GGCACATTGA GTCGCTGCTT
    22981 CTTTGTACAT TAAACTACCT CCAACCTGAA AAAAAATTCA AAATTTAAAT GTCAATTTAT
    23041 AATAAGTTAC CCTCAAACAC CAAATTCCCT GTGGCCGATA CGAAGTGTAC CATCCAGCAT
    23101 CACATTTGGG CCGTTGGGGC CCAGTACATT TTTCTGCCGA CGCAAATGCG TAGAGAATAG
    23161 TAAAAAGTGC AAGAAATATC ATGGTGAATT TCTCAGAAGA ATTCGATTTT GCAGACTATT
    23221 TATTGGATTT TTTTGGAGCG TGTCTTCTAA TGGACCCATT TTGTGGTGGG AAAAACCGTT
    23281 AGAGCATTCT CAAGACCACT GCATCAATTG TTATTTTTCA GAATTTGTGC TTTGCAAACT
    23341 AGAATATTTT CTTATAGTTT AGAATAATAT GGGCACGAAA ATTTTTATAT AAAAGTTCTA
    23401 GTCTGCAAAT GATTATCATT TTCCTGACAA GACTGTTTAC TGATTTTCAA TGCGCATAAA
    23461 AATTTAAGGT ACTTGTGTAT TATACCCCCG CCAATTTAAA AACTAATTTT TTAATTTATA
    23521 AAATAAAACG TGTGGACTTT TAGGCTTAGG AAAACACCAT TCCTAAGCCT AACGAGGAAA
    23581 ATGGGTATCA CGTTTAATTT AAATTAATGG ATATTTGTTT AATTTTTAAA ATGGCGGGGG
    23641 TATAATACAC AAGTACCAAA ATTAACTACA TAAAAAAATT ATATTTATCA GAGTACTCAT
    23701 TTCCCGTAGC ATTCTTGAAG GCGAACACAT CCGTTATCAC CTCTCACAAA TCCATTCACA
    23761 CATTGACACA TGTTCACGAT GCATTTCAGA TTACAAGTTT TTGGTTCGGG ATTCTGACAA
    23821 GATGGTTCAC ATGCAGTCCC ACACGTACGG AACTCTTCAT TTGCTAGGCA ACTCGGAGTT
    23881 TGAGCAACGG TGATAATTAC AAGTGCAAGA AGGATCAGGA GCTTCTATAA TTGTTTGAAA
    23941 TTTTATTTCG CGGCATGATG AAGGAAACAT TTGACTTACC ATTTTACACG AATGCAGAAT
    24001 GATTTGAAGA AATTTTTTCA AACTCGGATA AATTTGACCT TTCACAAGAA AACTAAATAG
    24061 TCACGTGAAA TTTAGTTTTT TTCAGTCGAT TTAGTACATA TTATCTGGAA TGAAATCATA
    24121 ATTATTTTTC TTGCTGAAAG ATCAAGAAAA CCACTGTTGG GAAAAGTTTG TACTCGGATT
    24181 GTTGTCCTAA TAAATTATTA TCGTTCCTAT TGAAATTTCC AGAATTTCGG AAACGATTCA
    24241 GTTTTAGGAA ACAGAAAAAC TATTCAAGTT TGAATCTTAA TACATGTAGA GTGTTTCAAA
    24301 ACAGATCCCC AAACAACTTT ATTTCACATT AAAAATTTAA GCATCGTCGT TTTCGGAATC
    24361 ACAATTTTCA ATGAAACCTT CCTGCTCATC TTCTCTGATT TCTTCTTTCT TTTCCTCTTT
    24421 TCTTTCTTCT TTGTTTTCTT CCGAATGCTC TTGAGGTATC GATTCTGCCG CCTCAAGACT
    24481 TAATAGTTCA CTTCCTGAGG AACCATAAGC CAAGTGTTCA GTGGTTTTCC TCACACATGC
    24541 CAGAGCATGG TTAGTCTTTC TGACTACTGG GATCTTGTTT ACTGTAGCAT ACAGGATACG
    24601 GCTATGTTTT TGAAGTTCTT TGAAGAGATC GATCGAGTTG TCAATCGGAT CCCTGCTCAG
    24661 TGATTCACTA AACGCAGTCA AGCTGGAATT GATGGTCTCA ATCATTTTTT GGATGCTTCG
    24721 AGCGTGGCCT TGTAGTTCAT GAATCTGTTC GTGACGGGAT TCTTGCTGAC CTAATACCGC
    24781 TTCGCACGCT GCTTGGAGTT TTACGGATCT GTCAGTGATC TTGGCCACAA CCATCTGAAA
    24841 TAACATTTCT TCGTATGGGG GTATCAAAAA AGGACCCCCG TCTAGACCTA AAACCTTCCT
    24901 AGGAGAAAGT GTGCCGTAGG CTACCTAGTT GCACAGCATA TTGAACCCTA CCTGACAAAC
    24961 CGCCAGTTGG CCTTTCACCC TTGACTTCTC AATCCCTTTT TTCAACCCAG CTACCGGACG
    25021 ATCCAGCGTA TCAACCACTT TCGGAAGTTC CTGTCCAGCA CTAATCATAT TACTGGCAGC
    25081 AGTGATGAAG TGATTCTCAG TGATATCTTG CTTGATAGCA ATCGAAACAT TACTCTTGGT
    25141 TATCTCGGAG ACCTTCGCAA ATCCTTCCAT CCGACGATCA TGATCCTTTT GGTTCTGATA
    25201 ATTCACTAGT TCAATAGCCG ATGTGCTTTG TATCTCCAGA GAAAGCTTAG CACCGTTCTC
    25261 TTTAAGTTTT TGCAACTTTT TCTCTGCGAA CACCTTCTTC TCCTGATGAC TCTGTGTTTG
    25321 GTATTGTAGA TTCTGAAAAT ATTAGTATGC AGTTTATTAA AAGTAGCAAA TATTTTAGAG
    25381 TTAGCAATAT GTTAATGCCC CTTCTTGGTC AGCCGTGACC GCGAAAAACT AATAACTCGT
    25441 ACGCACAGAA ACGATTATTT TGCAAACATC ATTTTTTCGA GGTTTGTGGG ATTTTTTCCC
    25501 AAAAGCCATG CGAAATCAGG TAAAAAGTCT GCGCCGTAAT TTTTGTAGAT CTACGTAGAT
    25561 CAAACCGAAA TGGGACACTC TGACACCAAG TGATATGGGG AAGACTTACC TCACTCTTCA
    25621 TTGCATTGAT ATTTGATTGA ATATTTCCTT CCATTTCTTT TTTATCCTCA TGCAACTGTT
    25681 TCAGCATATC CTGACTATTC TTCTCTCTCT CCAAAATTTC CATTTTATCA GCTGACTTCT
    25741 GTTCTCTCAA TTCCTCTGCC GCTCTGTTCA TCTCCCGCAT TCTGTCTTCC AGTTGTGTCC
    25801 GGTTAAGCTC ATCCTCACGT TTTGTGAACG TTTCTCTTGA AGTTTCCAGT TGTTTTAGAG
    25861 TGGTCTGGAA ATTTTGAACT TTAAAAGTGT AAGCGTAAAA GTTGAGTGTA CAACTAAAAT
    25921 TGAATTAATA ACGGAAAGAC GCTTTAGTAG TGATGGAAAT TTTCAAGGAG TTGTGGTTTT
    25981 TGACACACTG ATTCGAATTA AAAAAGTTTT TGAATGCTTT AAAATAGTAG TAGTAAATCA
    26041 CCTTTCTCAT CTCCTCGGCG CGGTCCTGCT CTGCCTGCGC ACGTTCCAGC TCGCTCTTTC
    26101 TTAAAGCAGT AGTATGTAAT CTCTGACGCT GGCACACCGT TTGACCCACT TTTTAACAAG
    26161 TCAAAAAACT CCCAGAATCA AAGAATATAT ACTAATTTAG CTCCAAATAT ACCCAAATCT
    26221 CCCTGTTTAA ATATTCTCAT TTTCTCCAAA TCTCCCTATC ATACACAGTA GTCAAGCTTC
    26281 GACCCACTTT TTCAAAATTT TAAAACAATC ATTTTTTAAA GAAAAATTAA ACTTTTAGTT
    26341 ACATTTACTC ATTTTTCAAA ATCTCAAAGT AACCATTTTT GCCCTCTCAA CCTGACCGTC
    26401 TTCGATTCTC TCCGACTAAC AGGTTTTACC TATATCAAAA ATTTCAAAAA TCTAAAACAT
    26461 AAAAAATACC CCCTACTTTC ACCTTCACCA AAAATTTTTC ATAATCATCA TATACAAGCC
    26521 AACTGATAAG ACTCCCCACT TCTTAACCAA CTCCAAGAAG TTCTTATCAG TTTCAATCAT
    26581 AGTCAAGTGG TAGTGTGCCT GTCTTGAAAA CTTAACACAA AAGTTTGACT CCACACACAA
    26641 ACTTGGATCA AATGAGCTAA AGAGATCTCA TTACCTCTCA AAATATGCAA GAAAAATCGA
    26701 GAAAAAATCT GAAAAAATTC GAGAAAAAAA ATGGAAAAAT TCTCGAGAAA AAATCTGAAA
    26761 AAATTCGAGA AAAAATCTGA AAAAATTCGA GAAAAAATCT GAAAAAAAAA ATCTCGGTGG
    26821 GAACTCAGTG GACAGCAGTA CAAGATGACA CATCATTCCT TATCAAACTA CCCAATCTGA
    26881 ATGCAGCTGT GTCTGACCAA CACCTTTCTT TATCAATTAA TTTAATATTA TTTCGTTTTA
    26941 TTTAAATGAC TGAATTACAC AAAGATTTAC AACCACTCAC AAACGGAGAT ATCAGTAATT
    27001 TAGTAAAATA CTTAAATTTT AAAAACTTTC GAGGTGTATA TATGATTGAT CAATTACCAG
    27061 AAAAGTCACA AAAAGAAGAA GTAGGAATTG TAAATCTCGA CATTTCGCAA AATAATGGAA
    27121 CTCATTGGGT ATGCTATAAA ATTTATAAAA ACCAATTATA TTATTTTGAT TCATTTGGAT
    27181 TAGACCCACC TAAAGAAATT ATAAAATATT TAAAATCTAA TACTTCAAAT GAAATAACAA
    27241 TTTCCACTTT TCAAATACAA AAGTTTAATA CCCATCATTG TGGATATTAT TGTCTATTAT
    27301 TATTAAAATT ATTGGAAAAA TATGATTTTA AAGATTCTAT ATTAGCTTTA ATTTAAAATA
    27361 AGATCGAGTG ACTATTTTGT AAAATATGAA ATACAGAATT TAGAATATTG TTAATGAAAG
    27421 ATTTAATAAT TAGTTTGACT GATCACTTTG AAGAAATATG CTTTAGAGGA ATTTGGAGCA
    27481 TTGTTAGTTT TAGATTTATG AATTAGTTTT ACTGGCAAAT TTGGAAGAAT ATGATTTGAA
    27541 GAATTTATAC TAATGTTGAT ACAAGACTTA TGAATTAGTT TGACTGACCA CTTGGAAGAA
    27601 ATATGCCTTT GAATAAATTG GAAGATTTTA ATGAAAGAAA AGAACTAATT AAGAATTAGA
    27661 TTGAGGAAGT TATACAAATG TTGAGACAAG ATCAAGAATT TAAAGTTTAG GAATTCTAAA
    27721 ATGCTCAAAA GCTAATGTGT GAATATTGTC AACAACGTAT CTTTTAGCCT CTACATCTTT
    27781 TCCAATCATG TTATTCAGAA CAACTTTGTT CTGTTGAACA GAATGAACTT GATGTTTGCT
    27841 TGAGCTTATC AACATTTGCT GCTTCCTTGA AACCGTTTTA TCAAATAAAC AGTTCTTATA
    27901 ATCAGCAAAA GTTAATTCCT TCTTTACAAC ACTCCTTTTT ACTCCTTTAT TTTTCTTAAC
    27961 CTCCACCTCC AAACGATCAT TTAATTTAGA AAATCTAAAA GCATACTGTT TAGGCCTAAA
    28021 TGCCACAATC TCACTCATAA TATTTCCATT AAGCTCATCC TTAAACTTCC CAATTACCTT
    28081 TTTATTCTCA TCATCATAAA GTGGATGGTC TTTTGGATAG TCAGAAAAAT CGAACCATTC
    28141 TTTCATATTT TTCATATCAT CATAAACATC CTCAGTTTTT ATTTCATAGA TGAAAGAATC
    28201 GGTGTCTTGG TAACACAACT TCAAACCATC TCCATACTTA GGCTCCATTA CATTATAATG
    28261 AAAATCATAC ATTAGATTCT TACTCAAATC TAAAATACTC ATCCCTACAT AAAACGGCTT
    28321 GTTCAATCTA ATATTTTTCT GAACCATTTC TACAAGAATC ATATTTTCAT TTATAATGTG
    28381 TCTTTGCTTA AAGTTAACAT CATTAGCTAA CTTCTGAACA CTTTTTTCAT CATTAACAAT
    28441 TCTTACATCC ACTCTTTTTC TTACATTTTC CATTGTTTTT CCAAACACAG AGTTGTTCAT
    28501 GAGTTTGAAG AAATCTTTTT CAAACTCATT TTTAGCAATC TTTCTAAGAT TGGTATTTAG
    28561 CTCTATATAT GGAGCCAACC AATTAGATTC CCTAAAACTC ACAACTCTAT GAATTTTCTT
    28621 CAAAACCATT CCATTTTTTA ATACTTGCTT TAAATTTTTA TAATGAATCA CATATTTGGT
    28681 TTTATTAGAT AAATCACTAA TTAATTTATT AGTGGTTCCA ACAAGCTTAT TTTCTGGACA
    28741 AAATGGTAGA TCATTATGCC TATCATGAAG CTCAACTGGA TAGTCTAAAT CCACCTCCAA
    28801 TATGCATCCT TTTTCTTTTA ATTCTATTTC ATTTAAATAT TTTTCAATAT CTTTTATTTC
    28861 ATTAACATTT TTCTCAAACT CAAAATTATC ATATGGTAGT TTTTGACTCA TCGCCCATCC
    28921 ATATAGATTA TTTGCGTCTA AATATAAAAG ATATATACTT TCTTCTTCAT AATTTTTTAG
    28981 AATTTCTTCT TCATAATTTT TTAGACTTTC TTCTTCAGTA TTACATTTTT TTAGATGTCT
    29041 ATTATTAGCT CTAGAGTATC TCAACATCGC GTTACAGATA CCACCTCTTA TTCCTTTTTC
    29101 AATAAAATTA TACATTTCTA TATCTTTAAT GGTCTGAAGT TTAACTCCAG TTTTCTTCAA
    29161 CATTGCTTCC CAGGCAAGTC CTGGAGATGT ATAATACCAG CAAGGGTCTA GCATATACAC
    29221 CTCCAAAGAG ACATTTCTGA AAGTTTCAAA AATGTCTGCC AATAGTAGCA CATCATTAAT
    29281 CATATAGATT TCAGTATAAT CTTTTAAATT TTTACATTTT GTTTCATTCC ATACTTTCTG
    29341 AGCATATTCA TATTTTTCTT TACTAATATC TTCATTATTT AATTTATTAT AAAAATTTTC
    29401 AATTTCGGGT AATTCTTCAT AATCATATTT TTTAAAGGAG TCCATAAATT CATATGGGTA
    29461 TACTCCTTTC TTTCTCATAA GATTAAAGAT GTTTCCATCT TTATATTTTT CATCATAATA
    29521 TTTTCTAGTA ATTTTACAAT CTTCATCTTC TAAATTATTA CTTAAACAAT CTAGACTAGA
    29581 GGGCATGAAT CCTAGACTAT CTAAGAATCT AATTTCATAC TTTCTAGTCT CCTCTATTGT
    29641 TTCTCTAACA TTTTTTAATG ACCGCCTAAC ATCATCTAAA TACACTTTAA AATCAGACTC
    29701 TTTTGCTTTC TCAAGTTCTT TTTCAACTTT TTTAACTTTT TCAACTTCTT TTTGAAATTC
    29761 TTCTTTTACC TTTTGAAATT CTTCTTTTGC CTTTTCAACT TCTTCTTTTG TTTTTTCAAC
    29821 TTTATCTTTA TTTTTTCCTG TCTTTTTAAC TTCTTCACTT TCTTTTTTAT ATTTGTTTTC
    29881 TATCTTTGCT AATGTATCTT CTGCTTTTCT AACTTTGTTT AAACAGTCTG TGTAATCAGA
    29941 TCTTATTACA TTTTTAACTT CTTCTCTTGC TTCTTTGATT TTCTCTAAGA TACTTTGGTA
    30001 ATCAATTCCT TTTTCTTGCT CAAGTTCTGT TTTTACTTTT TCAGTTTCTT CCTGTGCTTT
    30061 TCCTATTTTT TCTAAACAAT CTTCATAATT GACTCCAAGT ACTTTTTTAA CTTCTTCCAC
    30121 TGCTTCTTTA ACTTTTTCTA AGTAATATTT GTAGCTCAAT CCGATTGCCT TTTCAACCTT
    30181 TACTATTGCT TCCTTAACTT TTTTTATTGC CGATTTCATT TCTATTTTAT TTTTATTTGT
    30241 TTTTTCAAGT GTCTTTTCAA ATTTATAATT AAAACTGATA AACTTTTCTA TGTTTGCTGA
    30301 AATACAAGAA ATGTTTACTT TTTCCTTCTT TAACATTTCA GAAGATTTTC CATCACTGAA
    30361 AATCAAATGA GAGTCATATC CTCTTAGATT ATGAAAGAAG ACAGGAATAA AATTATTTCT
    30421 TCGCTTCAAC AAATTACAAC TATTACATAG AGGTCCTCTG AATTCTCCGG TCCAATGATC
    30481 ATGATCCATA ACTTTTTTAT TTTCCTTATC AAATCCCTCT TTACACTCAG GACATTTTTT
    30541 ACAATTAGAA TATTCAATCT GCTCTTCCTC AGTCAACCCA CCCATTTTCA TGGAAGGGAT
    30601 ATCCAGAACT CTTGTACACA CATCTTTAAT GTATTCATTG AATTTTAATA TTGTGTCATA
    30661 ACCAACATAA CTTTTCATTT CATAAATACT CTGTGTAAAA GAATCCACCA CAACTACACA
    30721 AAAACCAGAT GGTGCATGTT TACCAATATT CTCACTCCAT GATTTATCAG GTGAATTGTT
    30781 TGTACTATCT AGTTTATAGA TGACAGATTC AAAATCTGCA TAACAAACAT ATCTGTGTTT
    30841 TTGAGTCTTC TGGAGTGATG AAAATTCAAT ATGAGACTCT GAAGGCTTAA TCATTTGAAT
    30901 TGGATCATTA CTCATACAAT CCTCAAAATG GCGCACATAT TTCTCTTCAT TATAATACCC
    30961 ATTAAAGCAT CTAATACAGA ATTTGTAACT ACTACTTCCA CGATTATTCA TTAGTTTATC
    31021 AAGATTTTTA ATAAGACAGA AATGTCCTTC ATTATTTTCA TTTGTTATAT ATAATAAATT
    31081 TATTACTCGA TTCATTTCTA CTTTATTATT TTTAGATATT CTATATGATT CAATTGTTGG
    31141 TTTATAGTAT TCAGTTTCTT CTTCATTATC TGTTTTAACA ATATTAATAG CTAGGTTATT
    31201 TTTCTTTTCA AATTTCTTTA AATTTTTTAA ACTGAAGGGG AATTCAAACC CCTCAAAATC
    31261 TATCTTATTT GTATGTTCTT GATAATTGCT TACTCGTTGT GGATTCTTTT TTTCTGGAAA
    31321 GAGGTGTGCA AGTACACACC ACATAAAACA GAAGTTATCC TCATTTTTAA TATTTATTAC
    31381 TGCTTTCTTA TTTTTGATCC AAGCTGGTAG TTCTATATAT TTTGCTCCTG TTAGTGATTT
    31441 CATTTTAGTT TGATACATTT GTAACTTATT AATTCTATTC ATTCTAAAAC CAGATCCTTT
    31501 AGTTTCAAGT TTTTCTAATC TATTTTCTAA TTCTAATTTT AAAGTTTCAA TAAATTCTTC
    31561 TTTATCATCT GATTCATATA ATTTTTTATT TAATGTTGTT AAAAATGCTT GCTGTTTTTC
    31621 TCCAGTTTCT TCTTTAATTA ATTCAAGTTC TAGTGTGAAA TAAATTTTTA CATATCCTTC
    31681 ATACATATCA TTTACAATAT CATTTTTTGT TTTATTTAAA AAGTTTTCAA TACTCTTAAA
    31741 GTTTCCAGTA TATTTTGTAT CTCTTAACAT ATCTCCAACT TCTTTATATT CGCTGAAAAC
    31801 CGTTTTGTCA TTAGGGAATA ACTTCCGTAA TTGGAAATTA TCTCTTTCTC TTTCTTTATT
    31861 TTCTTTTTCA ATTTTTTCAT TTTCTTTTTC TTTTTCATAA TGTACTCTTA GGATTTCTTT
    31921 AAGCTCTGTA ACCCTCCTTT GCTTTATTTC AGACAATTTA TAGCTAGTTA CCTTCAAAAT
    31981 ATGACTGCGT AGTTGATCCC TATCCATCTT TGTGTAATCT TCTACTTTCT GCATTTACTA
    32041 AAGAACTTTT TCCAAATGAA AAACGTAATG ATATTTCTAT CTTTTTCATA AAAATTTATG
    32101 CACTCTTATT ATTTTTACTT AATAAATGCA CTCGGTGATA GAAATTTATG ACCCTAAAAA
    32161 TCGAAATAAA ATCGTTCAAA CCTACATAAA GAATAGGAGA GAGCATAAAT TCAAAAACTC
    32221 ACAAGAGCGT ACTGACTTGG AAAATATAGA AGATCATAGA ATAGATGTGT TTAAGCCTAT
    32281 ATTAGAATCT AATAAAAAAC TACAAGAAGA AATAATAGAT GAGAAGAATA AGATAGTTGA
    32341 AACTCTTAAT AATTTTAAAC CTTCATATAA ACAACTATCA ATAGAACAAC CTAAAACACC
    32401 ATCAAATAAT AAACAAAGTC TTATCAAAAA ACCATCAGTG ACTTTACCCA CATCGAATTC
    32461 CTCTCCAAAC TTAGTAGTTA GTAATTTAAT AGTTGGTTAT CTTCAAGACA ATTCTGATAA
    32521 AAGTAATGCT GGGTATTCTC TTAGATTTAA TAAAGAAGAT AAAAAATATA CAATTGGTAA
    32581 TAAAGATATT GTATTTGATC AAAACATTAT TAAAGTTGAT AGTGAAGAAT ATACAGCAAC
    32641 TGAAGGATTA ATGGAGTTAC TAATCAAGAA ATCACCTAAT GTAAATAAGA TTCAAAAAGA
    32701 TGATACAAAT AACTATCAGA AAATTCTAAT ATGCTCAAAT GCTTTGTATA ACGGATTTGA
    32761 TAAAACAAGT AAAAAATATA ATTCAGATTC TAGTGAAAAA TGGAAGTTTA TTAAAGCTCA
    32821 CTACTTTGTT ACAAAGCCTA CTAATACAAA TAATACAGAT AATACATCTA ATACAACACA
    32881 AGGAAGTTCC ATATCATTCA TCCCATCAAA TACTAATTCT CTTATTGACT CATTAAAACT
    32941 ATCTGTTGGT TCATTTCAAG CAGGTAACAA AGGGGAGTAC AATAAAATCC ATGCAATCTT
    33001 AGATGAGCTA GTTAGACAAA AGAAGATCAA AAAGAAGGAT TTAGGTGTTA TTTACTTAAA
    33061 TATTGGTATG TAATTTTAGA GCATATTTTA GACTTAAACA GGGATAGGAT CTCACAATGC
    33121 AAATATATAG TAAAATGACC CTTTTATAAA TATGAGATTA TAGTATAAAA CTCATCATAT
    33181 ATCTTGTTTT AAGACATAAT ATACTACATT TTAATGTGTC TAAAAATATG AGAAATTCTC
    33241 ATAATATTGA CAGTTTATCT CAAACAGCAT ATTTGTAATA AAATGACACC TTTTATAAAT
    33301 ATGAGATTAT AGTATAAAAC TCATCATATA TCATGCTTTA AGACCTAATA TACTACATTT
    33361 TGATGTGTCT AAAAATATGA GAAATTCTAA AAATATTTGA TGTGAAACTA AAAATGTATA
    33421 TTTGTAATAA AATAACACCT TTTATAAATA TGAGTACATA GTATAAAATT CAGTATATAT
    33481 CATGTTTTAT GGGCTAATAT ACTACATTTT GATGTGTCTA AAAATATGAG AAATTCTAAA
    33541 AATATTTGAT GTGAAACTAA AAATGTATAT TTGTACTAAA ATGACACCTT TTATAAATAT
    33601 GAGAATATCA CATAAATATA CTATATATTA CATTTTAATG ATCAAAATAC TCCATTTTGA
    33661 TATGCTCAAA AACATTGAAA ATTTACAATT TATTAAATGA CAGTAAATAA TGAAAATATC
    33721 AAAAACACAC CAAAACATTA TATTCATATT AAGAATTTAG AAAATGATGT TTTATATTTC
    33781 ATATCTAGTA TTAGATATCT AATGGATAAA AACATTTCAT TAAAAAATAT TCCTCATTAT
    33841 TATTTCCAAA ATTATCCACA AATAGTATCT AATGTTTCTA CTAATAATAA AAATAGATTT
    33901 AAAGGAGGTT TAGAGAAATT ACATGTATAT GCAAATGATG AATTATTTTC TAAAATGTAT
    33961 CCAGAGTTAG TGGTGAATAT TGAATGTGAA CGTATAGGAG AAACTAAAAT TCATAAATAT
    34021 ATTTTGAGTA AATATAATAT TGATATAAAT AAATATATTG ATATAAATAA ATATAATGAT
    34081 ATTATTATTA CTCATGAGAA TACAGTAAAT CCAACAGTAG AATTCAATAC TATAAACAAA
    34141 GAAATTGTTG GATCTAAAAA GATAAATATC TTATTACCAA AACATCTTTA TAAAAAGTGA
    34201 TTTTCATAAT ACGGGAATAC GGGAATACGG GAATACGGGA ATACGGGAAT ACGGGAATAC
    34261 GGGAATACGG GAATACGGGA ATACGGGAAT ACGGGAATAC GGGATGGAAA TATACAGCAT
    34321 TAAATGAGTT TTAAATTATA TATGTATCAA CACCCTAGTA AAAATGATTC ATCATGTATT
    34381 TTATCTTCAA TTGCAAATTT AAAATTAGAG CATCTAAATG TTAAAAAAAT TTGTGATACT
    34441 GGAGAATTTT ACTTGAATGG AGATTGGTGT AAGTTAATAG CGAAAGATAG ATTATTTAGA
    34501 TTGTTAAATA AAAATAAATC AAACATCTCC ATTATAAAAG TCAAAGATGT TTATTGTTTG
    34561 AAACAAGATG AAAAATTATT AAAGCATTGT AATCCCCCAG ATAGATTCAT TTTAAGAATG
    34621 AAAGTTGATA GAATAAATTT AATAAAAAGA AAGGGAATGA AAACTGTCAT AGCTTTAAAT
    34681 AATTTGACAA ACCCCATACA AAGAGGAGCA ATAACAAATC CTGAAAAACT TAAAATTAAT
    34741 CAAAGGTCAG AAACAGATAA AACATCTAAG TATAACAATT GGATAGATGA TGTCAAAGAA
    34801 GACAGAACAG AGCAAGATAA CTTTTATAGA AATATTTATG GTATATCTTA ATTTTCTCTT
    34861 TTAATAAATA TGAGTACAAC TAGAAAGAAT AATAACATTC ATACTATAAC ATCTGTTAAA
    34921 TCAGAAATAA GCAAACAAAT AAAAGATTTA GTTTCATCTT CTATGAATAC TATTAAATCT
    34981 GATTCTGAGA TTTACTCATT TGTATCAGAA TCATTAAAAA AAGATGTTGA TAGTGCTGCT
    35041 TATAAAAAGG CAAATGAGAT TCATTCAATG ATAATTTCGT TAATGAATCA AATAATAGAA
    35101 TATTCAGAAG AAGATAATAT TCTTTTATCA TCACTAAAAA CATTAGTAGA TAAATTAGAA
    35161 TCAATTTCAT TACAAAACGT TTCCTTAGAA GATGTTGTCA ATAGATTATG TGAATCTTAT
    35221 AAAAAACTTC TTGTGAGAGT TGCGGAACTT GAAACTGAAT TAGAATATGA GAAAGAAAAA
    35281 AATCGAGCTT TACAAGAAAC TATTAATAAT TCATCTTCAG TTGATTCTAA GATAAATCAA
    35341 GAGAAATTAA ATAAAATTAA TAATGATAAA AAAGCTAGAA AGAATTATGA ATTAAATAAG
    35401 ATTGAATCTA TTATAAATAA AAAGAATATG GATATTATCA AAAGTTTGTA TTAACAACTT
    35461 CTTTTACATA TTTTGTATAT TCTTTAAAAT TATTTAAAAA ACCTTCTATT AATTTATCTT
    35521 TTTTGGATTC GTGTGATTTT TGTAAACATG TTACAATAAT AAATATAACT ATACTATCTA
    35581 TTAATAAAAC TATAGAATAA TTGATAACAT TATTTTCTAT ATTGAATAAA ATGAGAAAAC
    35641 TACATACAGT TAATAAAATT AGTAAAGCTA TTGTAACATG TGAAAAATTC ATTTATATAC
    35701 TCAAAATAAA ATAAAGTACT TTAATAACCT TCTAAATTTA CCATCATCTA TATCACTAGT
    35761 TTTGTCAATA GTCAAAAAAG AATATTTATC TTTCCAAACA GAAGTAATCA TTTCATTAAA
    35821 TTTAATCTTA TCTATTTCAC CACAATGATC TCTATAAATA TAATCCAAAT TTAATTTATC
    35881 TTGAGTGAAG ACTATAAAGA AATTAGCATT CTCTCTTATA GTATTTTTAG GAAGTTTTAT
    35941 ATAATTTTGA GAAATATAAA AACAATCAAT ATTATTATGC CTTCCTCTAG TGTAATATTG
    36001 TTCTATCTTA TTTTGTTTTT CTAACATCAA ATCATCAAAA ATAATTAAAG TCTTTTTATT
    36061 GGGATCTATT GAACTTGGAT CAGGAATTTC TTCACAATTG TCTGATGTAG TGACTAATAT
    36121 ATTTGATTTA TCTTTCTTAT CAACCATAAA ATTTTGTGTC TGAAAGCAGT GTCTAATATC
    36181 TTTCTTACTT AATCCATTTT CAAATCCATT TATAAGAGCT TGATAACATG GTTGAAATAA
    36241 TGTTGTAGAA AAAATATATA AATTATCATA ATCTAAATAA TCATCTCCTT GGAATTTATC
    36301 CAAAAGTAAA TTCATTAATA AATTAGTTTT ACCACATCCA GACTTTCCTA TAATACATGC
    36361 TCTTATTGAA TTGGGAAGTA AAGAATTATT GTTTCTATTT GAGTAATAAT TTTTAACAGA
    36421 ATAATCAGTG AAGTCAGACT TTTGCAGCAT GATTTAATAC AATTAATTTA ATCAATATGT
    36481 TAATAAAAAT TTTTATTCAT TAAATGGCTC ACTTATTCCT TAATCTTAAG TCAAATAATA
    36541 CACAATTTAA CTTTAATCAA AACTTTAATG CTACATCTAT TGCAGTTGTA AAAGTTGATG
    36601 GAACTATAGA TATGAGTAAA AATATCTTTG TTTATCTATC TTGTAGTCTT ATTTGTGATT
    36661 CTTTTATGAA TGAAAAGCAG AGTAATATAA TTTGTAAATT CTATTCAAAT AATAAAAAAG
    36721 TAAAATATGA ACCTATAAAT TTGATATATC ATAAAATAGT TAATACATGT AATACCATAA
    36781 CTTTGAGACT TGTAGATGAT TCAAATAATC TTATAGAATC AAATAAATGT GATATTGAAA
    36841 TTGAGTTACA TATCATCTAA ATTCTCTTAA AACCTGATCC ACTTTTAAGA ACTTTTAAGA
    36901 AATTATTATT AGCTTTTGAT ATCTTTTTAT CATCAGATTT TTTAGATTTC TTATTCATTT
    36961 TATTTCCAGA TCCTTCTATT TTCTTAGATA CTTTTAAACT AGAAGTTTCT ATATTTGATT
    37021 CTTTAATACT AGAAGTTTTT ATGTTAGATT CTGTATTTGA TGTTGTATTA TCAGTTTTTA
    37081 TATTATCTAC TAACTCTATT TTATCTTCTT TTTTAGGGGT AATAATTACA TAACTAGAAG
    37141 TGTTAGTTTG ATCATCAGTA TTGAAGAATC TCATTATTTA TTTATTTAAT TAAAAATTTA
    37201 ATCAACAGTT AAAGATTGAA TAGATGGTCG ATGTATCATT TCTCTTAATT CTACTGTCTC
    37261 ATATTCTCTT TTTCTTTTTC TATTTTTTCT ATCTATAAAT GTTTTTGGAG AAAGGATCAT
    37321 CCATACAGAC CTACCTACAA ATATATAAAC TAAAGCAACA GCTAAAGATA CAACAACTCT
    37381 CCAAATTCTA AGCCACCATT TTCCAAAGAA TCCTTCTACA TCATCTAATA TCTCATGAGG
    37441 CATTGTAGAG TCTTGATTAT TTGCATGAAC TTCAATAGAA ATATCAGACT TTTCTCTCAT
    37501 TTCTTCAATA AGTTCTTCTT CAATATTTGT TTTTAAATCT AATAAAATAT GTTCATGAAA
    37561 TACTACTTTA TCATCTAAAA ACTTTAAATT GAATTCTTTA AAACTTTTCA TGTTAGTTAT
    37621 ATTACTTCTA TAATCAATCA TAGGATGAAG TTCTGGTTTG CTTGATATAA CATCTCCTGA
    37681 ATAATCATTT TTGTAATACC ATATTTTATT TCCAAGACTT TTAATCTTAA TTGGAATTTG
    37741 TCCTAGTGAA AGAGCTAAAC TTAACTTATA TCCATCAAAA TGAGTAATGT CAATAAAGTC
    37801 TATATCTTCT TCATCAATTT CTTTACAGAA TGTTACTTGA ACAATTGAAT TTTCTATTAA
    37861 TCTAACTTTA ATAGCTGTTA AATTCAATTG TTTTTGAATA TATCTTCTAG GGTTTTCTCT
    37921 GATAAGAGTT TCAAGAACCT CATTTTGCTC ATTGAAGATA TCACACATAA CTTCTGTTGT
    37981 ATGTCTTAAT AAATTATTTG ATTGATTTTC TAGATATTGA AATTCTCCTG CTGCTTGAAA
    38041 GTCTGAGTAT AGTTCTCTCT TTATTCTAGT TTTTCCAATT TCAAACATTT CATAATTAGC
    38101 AACTCTATTT ATGAATTCTG TATAATTTGG GAATACATCA CAAGCTTCTC TAATTGTTTT
    38161 ATATTCTTCA TGAGATGGTA AATTATCACA ATCATCTTTT ATATTTAAGT ATTCATCATA
    38221 ACCTGGAAAT GGTAATGGTT GCCATCCTTC AGTATTGTTG TTTAGTTCTT TCTCATAGTT
    38281 AGCAATATTA TTTATAAATT CAGTATAACT TTTTAAAGAA TCACAGCCTT CTCTACTATT
    38341 TTTGAAAGCT GATGGGGTTG GAAAATTGTC GCAATCTTGT TTGATTTTCA AATATTCATC
    38401 ATAATCAGGT AGTGGTAATG GTTGAAAGAT TTCTCTTTTA GTTCTATTTG TAGGAGTATT
    38461 ATTTTCTCTT TTTAATTTTT CAAGTTTTCT TCTTTCTGAT TCTTGATGAG CTTTTTCTCT
    38521 TTGTAGTTTT GCTTGTTTAT TTTTTTCAAA AAGTTTTTCT CTTTGTAGTT TTTCTAGTTT
    38581 TCTTTTTTCA AAGTCATCAG CTATGAGCTT TTCTCTCTCT TGATTTTGTT GTTTCATTTC
    38641 TTCTTCTCTT TGTAGTTTTT CTTGTTTTCT CTTTTCAAAA TCATCATTGA TTTGTTTTTC
    38701 TCTCTCTTGA TTTTGTTGTT TTATTTCTTC TTCTCTTCTT AAAATTTCTT GATTTCTTTT
    38761 CTCATATTCT TCTAATTGCT GCTTATGTCT TTGTTGTTGT AACTCTTCTC GGGTAGAAAT
    38821 TGCGACAGGT ATTTGTTTTG GAAAGCGACT ATGATTCTTA ATTACTCTTA CTGCAAAACC
    38881 TTCATCACTA ATCATAAGAT CTAAATCACA ATCTCTTATT GTTTTTCTAA TTGGGAAACT
    38941 TAATGCTATT TGATTTTTGT TATTAATCCA AAGATTATTA TTATATATTC CTTCAAGAAT
    39001 TCCAATTGAA ATATATTGAC ATTTTTGATC ATTGTTAATA TCCCAAGTAA TAATTTCATT
    39061 TTTCTTAATT TCACAAAATC CATCTTGGTA TTTACAATTA TTCATATCAG TTAAAACATT
    39121 AGTTGGTTTT GTTTGATTGA AGTGAGAATA AACTTTAGTT TCAATAACAA TACAATTTTC
    39181 TTTGTAATAT CTTTTAGGTG TGAATAAACT AGTAAATCTA TTAGGATAAT CTACTGTAAT
    39241 TTTATTATTA GTGCTCCAAG TTTTTGAAGA TAATTTTGTA AGTGTTCCAT ATCCACATTT
    39301 CTTATTATTA ACCATTTCTC TACATTCAGC AAGAGTAATA GGATATGTAT TTAACTCTTT
    39361 TTCAACTAGA TGTTCATATC CTGAGAAATC TGTATACATT GATACTTCAC TAACTAACTT
    39421 TTTACATACT TTAGCTTCCG AAATATATTC TATTATATTA GGTTTAAAGA CTTCATATTG
    39481 TACTATTTCT GATTTACTGT TAAGAATTCT ATGATAATTA CACTTATGAA GTTTAGGAAG
    39541 TTTAAAATAT TGAACAGGAG AATTTTCAGT ACAAATAATA GCTTTACTTA CACTTTCTTG
    39601 AAAATAAGAT ACTAAGAGAA ATAGTGTTAA AATTCTAAAA TATATTTGCA TTTATTACTT
    39661 TTAAAAAATT AATGTTTAAA AATTTTCTTA ATAAATAATA AATATGATTG AAGCTGTTGA
    39721 TAAGATTCTT ATGGTTGATA ATCCTATTGT TAGTGATACA TCAATTCAAA AAGAGAATTT
    39781 AATAAGCATT TTTCCATCTT CAGGATCAAG TCTAAATCAA CATGGAGAAA TAAATTTTGT
    39841 TATAGAAACA TGTGATCAAT ACTTACTTTT ACATAAATCT TATATCTATA TGGAAGTACA
    39901 AATTTCTAAA TTGGATGATA CTGCATTAGC AGAAACTGAT GAAGTGTCTT TAACAAATAA
    39961 TGCTGCAATG TTTTTATTTG ATAGAGCAAC TTATAATATG GATGGAATGC CAGTAGAAAG
    40021 TATTATGGAT CCTGGAAGAG CTAGTCTAAT GAAAGGACTT TTAACTTATA GTAGCACCAT
    40081 GAATAAACAA AATACATTTG GATGGATTTT GGAAACAAAA GACATCATGA CATATAAAAT
    40141 AAATAAATAT ACAAAGAATA GAAAAGGTAA TATTACTTTC TGTATTCCTT TAACTCATAT
    40201 ATTTGGATTT GTTGAATGTT ATAATAAAAT CATATATGGA AGAAAACATA ATCTTTCTCT
    40261 TTACAGATCT CCTGAAAACA AGAATAGTAT TACATCTTCC AATCCACAGA ACTTCACAGC
    40321 AAAGATGGTT ATCAATAAAC TTCAATGGAT CATTCCAAAG ATTATTCCAT GTCTTGAAAT
    40381 GCAAAATAAA TTATTAAATA TTTTTGAAAG TAATAAACTT ATTCAAATGC CTTTTATTTC
    40441 TAGACAGTTT GAAAGTTATA ACATTCCTAA TGGAAATAGA GAATTCACAT GGAAGTTGGG
    40501 TACTAAATAT GATAAAATAA AATATATTGT TGTAGCATTT CAATGTGCTA GAGATAATAA
    40561 TTATTTGAAT GCTGGAAAGT TTGATAATTG TGGATTAGAA GGAATATATG TTGAATTAAA
    40621 TTCAGAAAGA TATCCTCATG AATGTTTGAA ATTTGATTTT GATAAATTTA ATGCAGTTCA
    40681 ACAATATAAT TTTGCTAAAG AGTTTAGAAA TAGTTATTAT GAATCTACTA AAGATTATAT
    40741 TTTCATGGAA GAAGATGTAT ACTATTACTA TTATCCGTTA TTAGTATTTG ATGTATCTAA
    40801 ACAAAATGAT AGAATAATTC AATCTAGACC TGATGTTACT ATAAAAGCAA CTTTTTCAAA
    40861 AAGCATTGCT TCAAGTACAA AATGTTATTG TTTAGTAATG AGTGAAAATA TAGTAGAAAT
    40921 AAAAGATAAT AGAATTAAAG TTATTAGTGT TTAGATATCT GGAATCCACG AATTAAATTT
    40981 ATCAGGATAT CCATACCATT TTACAAAAAT TTCTTTTATT CCTTTTCTAG TTCTACGTTT
    41041 TAATACTTCT TCGATTTTGT ATTCTTCTTT TACATTATTA TATAGTGTAA GTTCTTTTTC
    41101 ATAAAACTTT CCTAAGATTT CTTCATCTGC TAAATCTCTT ATAGAATAAG ATATAACTTT
    41161 ACCAGGATGT ATTTCTGAAA TTTTAAACAT TTCTGTACTC CAATTAGGTA AATATCCTTT
    41221 AGCAAAAATA GCTTTATACT TTGTTATTCT TACTGTATCA TCTATTTTAA ATTTACTATT
    41281 AACATAAGAA TTATCTTTAT TAAATTCTAA ATTCTCTTCT GTATTTGAAG GATTTGCTTC
    41341 ATCAGGAAAT AGATTCTCAT GAACTTGATC TGAATTTACT TTCTTAGAAG CTTCTATAGG
    41401 GGTCATTTTT ATACTACGAT GATAGTGATT ATTGTATCCA GAAACAAGCT TATCCAATAT
    41461 ATTTACCCAT TTATGATTAC CTTGATATGT AAACATTTTC CACATTTTCT CTTTTAGAGT
    41521 CCTATTAAAT CTTTCTATGA TAGAAGCCTT CTTGTCAGAA TAAGTAGAAA AGTGGTTGAT
    41581 GTTAAAACTC TTAAATAATT TTTTCATATC TGAGTTATAA TATTCTTTTC CATTATCAGT
    41641 TTGAATTTTT TGTGGTTTTC TTACTTTAAA AATAGATGAT ATAGCATTTG CTGTTTCTTT
    41701 TCCACTTTTT GTTTTTAATG GAATGACCCA TGCATACTTA CTAAAACAAT CAATTACTGT
    41761 AAGAAGATAT CTAAAATCAT CATTTTCTTC TGCATAAGGA ATCATTTCTA CAAGATCTGA
    41821 TTGCCATTGT TCATCTATAC CATGAATATA AACTCTTTCA GTTTTAAAAT TTTTACGAGT
    41881 TGGTTTATGA AGTGTGTACA CATCTTGCTC ATTTAAAAAT TGTTTAACTT CTTTAATTGG
    41941 TTTTTTAGTT TTACGTTGTA ATTCGTTAAT ACCACAAAAT CCAGTTTCAG GATTGTAAAA
    42001 AGTTTCTTCA AGAATAAGTT TAGAATTTTT GGGAGGTTTT AAATTACCTC CAGTTTTCAA
    42061 ATTTGAAGAT ATTTGACATT TATTTTTATT ACAGATAGTA CATTTTCCTT TTATCATTAT
    42121 TCTATTATTT GTTGTTTGAA CTTTTATGAT GTCATAGGTT ACTGTTTGCT CTTTGCAGCT
    42181 GCAGCAGTAT ATCATTTAAA ATAGTGCGAA ATGTCTGGTA TGGCTATTTA GTGATGATGT
    42241 CTGATAAGGA CACTTGTGTG CTTTGTATCA GTTGTTCACT GATTTTTTTT TATTTTCAGA
    42301 ACATTTTTGA TTTGACATGT TTTAAGCTTT TCTTCGATTT TTCATTTAAT TAATTATCTA
    42361 TGTTATAGCA ACATGTCTGA TGCTGAGTTG AAATACGAAT ACCCCCTCCA CGTGGTTGAT
    42421 CCCAAAAATT TGACAACGTG TCAACAAGCG GAAGTGAACA AGAGACAAAA TGAGGCTGAT
    42481 CGTATTAAGA AAATGATATC TAAAAGGGAT GTATTGGCTG CAAAACTCAG AGTTCTGGAT
    42541 GATGATATAA GAAATGAAGT GGCACGAATG AATGCTCGTC GTGAGGCATA TGATTTAGAT
    42601 GTTGCGAGTA AAATGAGACG CGAGGATGCT ACCCTCAGTT TGAGGAAAAG AAAACTCATG
    42661 CAAATGGATA ATCGTCTTGA TAATGAAGCA GACATCCTTG AAAAAAGAGC TAGAGCTCTT
    42721 GAAGATCAAA ATGTGTATGT TTTTTTTTTT TTTTTTTAAG TTTAATTCAA CATTTACAAA
    42781 TCAAAAATTT TCAGAAGATT CATCCAACCG ACGACCACAC CAACTTCTCT CGCTCCAACT
    42841 TCTCCGACTA TCCGAATGAG TATGCTGACA CTTCAGGCAA TTCAATCGGA CGAGGAATCA
    42901 AATTAAATAA TGTTTAAACA AATAAATAAT AGTTGTTAAA AATCTTTTCG TAAACCAATA
    42961 TGCAAAACGA AATAATATTA AATTAATTGA TAAAGAAAGG TGTTGGTCAG ACACAGCTGC
    43021 ATTCAGATTG GGTAGTTTGA TAAGGAATGA TGTGTCATCT TGTACTGCTG TCCACTGAGT
    43081 TCCCACCGAG ATTTTTTTTT TCAGATTTTT TCTCGAATTT TTTCAGATTT TTTCTCGAAT
    43141 TTTTTCAGAT TTTTTCTCGA ATTTTTTCAG ATTTTTTCTC GAGAATTTTT CCATTTTTTT
    43201 TTCTCGAATT TTTTCAGATT TTTTCTCGAT TTTTCTTGCA TATTTTGAGA GGTAATGAGA
    43261 TCTCTTTAGC TCATTTGATC CAAGTTTGTG TGTGGAGTCA AACTTTTGTG TTAAGTTTTC
    43321 AAGACAGGCA CACTACCACT TGACTATGAT TGAAACTGAT AAGAACTTCT TGGAGTTGGT
//
LOCUS       Capsaspora_proti       21436 bp ss-DNA     linear   SYN 26-Dec-2019
DEFINITION  .
FEATURES             Location/Qualifiers
     source          complement(1)
                     /mol_type="genomic DNA"
                     /organism="Capsaspora owczarzaki ATCC 30864"
                     /culture_collection="ATCC:30864"
                     /db_xref="taxon:595528"
                     /host="pulmonate snail"
                     /strain="ATCC 30864"
     misc_recomb     1..14
                     /note="abrupt end to coverage"
     CDS             222..2333
                     /note="predicted coiled coil; similar to Wuhan nido-like
                     virus 1ab SMC_N domain"
                     /product="Tail tape measure"
     CDS             2323..3081
                     /note="predicted structural similarity to Pfam:PF01686.17
                     (Adeno penton) PDB:6NCL_a6 (PBCV1 penton) Pfam:PF18565
                     (glycoside hydrolase)"
                     /product="Penton"
     CDS             3109..3735
                     /product="hypothetical protein"
     CDS             3774..5363
                     /product="hypothetical protein"
     CDS             5400..6143
                     /note="Adintovirus conserved protein family 8"
                     /product="Adintoc8"
     CDS             6169..7341
                     /note="similar to Beta adintovirus virion maturational
                     cysteine protease"
                     /product="Adenain+"
     unsure          6220..6495
                     /note="Adenain"
     CDS             7568..8038
                     /product="hypothetical protein"
     CDS             complement(8059..8949)
                     /product="PLA2X"
     CDS             complement(9046..9573)
                     /product="hypothetical protein"
     CDS             9603..11735
                     /note="predicted trimeric coiled coil; similar to phage
                     tail fibers"
                     /product="Fiber"
     CDS             complement(12288..12962)
                     /product="hypothetical protein"
     tRNA            complement(13172..13242)
                     /gene="Gly (TCC) tRNA"
                     /note="tRNAscan-SE score 49"
     tRNA            complement(13244..13314)
                     /gene="tRNA"
                     /note="Anticodon indeterminate; tRNAscan-SE score 37"
     CDS             complement(13658..14005)
                     /product="hypothetical protein"
     CDS             14014..14313
                     /product="hypothetical protein"
     CDS             14476..18534
                     /note="predicted structural similarity to Pfam:PF05379.11
                     (Carlavirus endopeptidase) PDB:2PY5 (phi29 PolB) PDB:3E1S
                     (RecD) Pfam:PF05970.14 (Pif1) PDB:3M7K (PacI HNH
                     restriction endonuclease)"
                     /product="PolB-S1H"
     unsure          15355..15654
                     /note="Peptidase"
     unsure          16114..16983
                     /note="PolB"
     unsure          17173..18414
                     /note="S1H"
     unsure          18223..18531
                     /note="HNH restriction endonuclease"
     CDS             18592..18822
                     /product="hypothetical zinc finger"
     CDS             18839..19894
                     /note="protein family rve; similar to Beta adintovirus;
                     encodes C-terminal chromodomain"
                     /product="Integrase"
     CDS             complement(19947..21185)
                     /note="predicted coiled coil"
                     /product="hypothetical protein"
     misc_recomb     21427..21436
                     /note="abrupt end to coverage"
BASE COUNT  6671 A  4304 C  4559 G  5902 T  0 OTHER
ORIGIN
        1 GAATCTGACA GGCAAGAAGA AGCTGCGTCA AAGAAAGGGA AGAAACCAGC CGCATCAAAG
       61 AAAGGGAAGA AGAAAGGAGG TGCGGTAAAT AATACTAGTA GTTTCATAGA GAATCTTAGA
      121 CGGTCGATTT CGACTGTCAA ATAATACTTG AAATTTCTGA TAGATTCAAA ATGAAGTAAA
      181 TAATACTCCA TTTTGATACA AAATCTTATT CGAATGTATA AATGGTTGGA TTCAGAGAAG
      241 TCGACCGCAT TGGTCTAGCA GAAATTGACA TGAGAGAGAG CGCGGTAATG AGACAATTAG
      301 CGCTGAAAAG AGCTATAGCG GACGGAGATA TAAATCGCTA TGAATTCCTC ACAGGGATGG
      361 ATTTGGATGT GCCTACGATT GAAAAGAAAG TCGCAGACAG GAGACAGCAA CAGGTGTATA
      421 GTAAAGCTCT TGCTCCAACA GAGAATTTAC TAACTGAAGG ATTATTCAGT CAACAAATAA
      481 CGCCAGAAGA TACTCGTGTC CTTGTCCCAT TTTTGAAGTT ACTCACACAA TTGATGGGAA
      541 ATGCCGCGGC TCCTCAACCA GCGGCTCCTC GACCAGCGGT TCCCCGACCA GATGCTCCGT
      601 CAGCCGGAGA TGAGGGTGAT AATGATAATG GTAATGATAA TGGTAATGAT AATGGTGATG
      661 ATAATGACAA TGACAATGAT AATGGTAATG ACAATGATAA TGGTAATGGT AATGATGATA
      721 GCGTGGGTGC ACCACCACCG CCACCACCAC CATCATTCCT GCCACCCCCA CCACCACCGC
      781 CACCATCATT ACCACCAGCT GGCGATGATT TACCATCGAT GACTACACCA AAACTGAAAC
      841 CGAGACCAGT AACAGATCCA ATCAAGAATG AATATGACGA TATGCCGATG GTGAAGAGAG
      901 CTGTCCTTAT CAGCAATCTA TCAAAGCTCC CTGAACAAAA AAAGTCGTTA GAAGACACTT
      961 TGAATGGTTT TGTTACCGAA CTCTTCAGCG AAGGAGTGTC GGACGATGAA ATCAGAAAAG
     1021 CAGTGATCGA AACCTCAAAA TTGAAGAAAT CTATTGCGAA GCGTGAATCT TTAATAGCCA
     1081 ATGATAATGA TAAGCTTTTA CGAGCACGAT CAAGATCCGA ACCAAGTGTA GTATCCAAGT
     1141 TAGAAGAAGA TATTGCCAAA AATAAAGCCA ATCTTCTTCA GAGCCAAAGT GAATTGGCAG
     1201 CCTTTCGCCA ACAGTACAAG GTGGGCGACG AAAATGAAAT TAATAAATTG GAGAGTCAGA
     1261 TTGATGTAAC GTTAGATGAT CTGGCTGACG TTACAATCAG GCTGGATGCT ATTGAAAAAT
     1321 TCAGACCCTA TGTTGACACA CAGGGAAGTA AAAAATCAGG GGATACAAGA GGAAGTGAGA
     1381 AGGATAGTAG TGACATTCTG GAGAAAAGTA TCATAAAACA AATTGCTCAG ATCAAAAAAT
     1441 CTCTCGAAGG CGAGCAAGAG GAGAAAGCAT TCAGAGCAAT TGAGAAAGAA GAAGAACAAG
     1501 TTCCACCTGC ATGGAAAGAC AAGTACAATA ATTTATCACG AGACATCTTT AATGAAAGGT
     1561 CAGAGCGCGA TGAGATATTG AACAAGTTGG AAAATGCTAA GAATGAAAAT AATAATGAAG
     1621 CAGTTGCCGC ATTGAAAACA GAGTTGTTGC AAAAAAACGA CAGAATCAAA AAACAAGTCG
     1681 ACAAACTAAT ATACCGTGGA CAAAACAACG CATACGATAA TATGATAAAA AGATATACTG
     1741 ATTGGTTATT TGTTAAGGAA AGTGTGGACG AACGGGAAAA TAAAATACGA AACTTGGAAA
     1801 CAGAATTAAA TACAATACGC AAAGGAAAGC AACCATCTAC TTCGGGTCAA GGTGTTTACA
     1861 AACGCCCTGT GCGTGAATCC ATTCCCTTTG GTGACTGTTT TATTGACAAA AAGAAGTTGA
     1921 AGAAGAATGT ATTATCGATT TCCAAAGCAG ACGGTCGAAA GCTCGATGGT TTCCCGAACG
     1981 CAAACATTTC AGACAACTTC AAGAAACTGT TTACTAAGCA GAAAATCAAT ACTAATAAAT
     2041 TGGATCTCAC AGATGGAGAA CGCACATATT ACGCAAAGCT GGTCGCAAAA ACGAAGCACG
     2101 ATCTTTCGAA ATCTACAAAA CAAAAAATAA TTGAAGGTGC AGGTACGAAT ATCATTGTAC
     2161 AGTCAAAAAC GGAGCTGAAA GAGAAGCTGA AACTGTTGAT GGCTGAGACA GATGCAGGGA
     2221 ACGACAGCAT TGAAGTGAAG AATCAAATAG CCGAGATGGT TGAATATTTA CGTAAGGCAA
     2281 AAGCATTAAC ACCGAAGGAA TCACGACATA TACTAGAGAA ATATGTTAGT TAATTGTATA
     2341 ATGCCCAAGA AACCTGTTAT CTTAACACAA GCCAAGAACA TTGCCGACAA GTCTGAGGTC
     2401 AACAAACTTA CCATCAAATT ATCCAAACCA ATCATGTTGT ATAACGCTGA AGTTTGTCTC
     2461 CGTAAGTTCG CTCTTCCTTT TGCTTATCCG AATGTGAAAG CATCATATGG AAATAACACA
     2521 TTCTCGTACA TTCATAGCGC AACGACCTAT CCTGTTACAC TTGAGACGGG GTTGTATGAG
     2581 GTTTCAACAA TGAATGCTGC TCTTCACAAT GTGATGAAAG CCAACTCACA CTTCACAACT
     2641 GTAGATGGTA GTGAAGTGTA CCCAATTAAC TTCTATGCCA ATCCAACTCA AAACCGTGTT
     2701 TCTCTGGTAA TCGACACTGG ATATTCAGTG GTTGTTCCCG CGACTAACTT TGCGACTTTC
     2761 ATTGGATACA CTGCAGCGAC ATACACTGCA GGTTCATATA ACGGACAAAA CGTGCCTCAA
     2821 TTTGATCGAG TACAGACTGT AATCGTCAAC ACAGATATCG TAAATAACAT AGAATTACCC
     2881 CATGCACAAG CAGTGTACTC GCATACACCC ACAGTTGCCG CCGGTAAGGT GATTACAGAG
     2941 TCGGCAACAT ACCCAAATTG GGTGTCGGTG AACAATTCAA CAATAGAGGA AATCAGTGTA
     3001 TGGTTTGTAG ATCAAGCAAA TCGACCTCTG GATATTGAAG ACACGAATAT GACTGTAGAA
     3061 CTGACTTTAT CATTGCCTTG AATATTTTCG TCTCTATTGA TATAGCGAAT GAGACACGTA
     3121 AGATCAGGAT CACACCTAGG TAGATCAAAT TATGCCGGAC GTAGAAAAGT TTACATTGAG
     3181 GGATATGGCT ACATGAAAGC AGGCAGAGGT TCATTTACAG GGGTACGTGA CAACACAGTG
     3241 CTTCGTAAGT ATGGCACACG CCATGGTGCA GGCTGGAAAG ATGGTATGAA AGCCTTGGGT
     3301 GCCGCATTTT TCAAGGCTGC TAAAAATACC GGTAGTAAAG CAGCAGAGAT TGTAAAGAAC
     3361 AACCCAGAAT TGGTTCAATC AGCAAAGGAT GCTACAGTAA AGTTTGGTAC CGAAAAGCTC
     3421 AAATCACTTG GTGAAGCAGG TGCTGCGAAG ATTCTTGACG TTGTGAATGC TCAAAAGGAG
     3481 GCTTCAAGCG GCACTGTTAA GGAAGTGAAG CCATCCTCAA CTCCAACAGC GACAGTATCA
     3541 GCGCCAACTA CCGGTGCTGA TCGAGAAGCT AAACGCCAAC AGATTCTTGA GGCATATCGA
     3601 AGATCAGCAC CTGCATTGGC GCCACTAACA AAAACTCCAA CATCAACCCC TCCAGAAGCA
     3661 AAAAGCGTGC AGTCTGGTAG TGGAGCGAAA CCGAAGGCAA AACGTGGAGG GAATGTGAAG
     3721 TACGTTGTTG GCTAATGTCA TATAATTAAA TTTTGTCAAG TATAATTATA TAAATGAACG
     3781 TCGACCATTT GATTGCACGC AGCGTATTAG GTAACTTGTT GCCTGAGAAT GCTGTTCCTA
     3841 TCCCTCTCGC GTCATATCAG TACAAAACCT TGAAAACTAT CGATAACAAT CAATTCGATC
     3901 AAGGTATTCG TTTTAGCACC AGCACTCTCC GCGATTACTG GACACATATA GCAGGTTCAT
     3961 TTGTAGATGT TGTTTTACGC TTCACTCCTC CTGCCGGTCA ATCATTTTAC ACACCTTCTT
     4021 TAGCCGGCCA ACTCCCCGAC AAGTCCACTT GCAGAGTTGC TCTCGCAGCC GGTGTCTATT
     4081 CACCATTCTT CCGCTCGGTT GTACGCGCAA ACAAAGTCAC TCTTCTTGAT ACCCGCTTCC
     4141 AAAATTTGTA CAACCATATT CAATGCCTTA TTAACTGGTC GGACGATTTT GCTCAAACTG
     4201 TCGGATCAAC ATTTATGTAT GCGAAGGACA CAAGTGTTGA TCCATATAAG CGTATTCTCC
     4261 CACAAAGCAA TAATTACACC TTTACCGCCA CACCGAATGC GGAAATAACA GTGACTGGTG
     4321 GTGGTGGCGG TACTATTGCC GCCGATACAT TGCTCACTGA CGCCACATTG GAAGAAAACT
     4381 TCGTCTTCAA TGCCGGTTAT AAGGCTCGTA AATTCATGAT GGGACACGGA ACACCCTTTA
     4441 AAACTGAAAC AATTGGTGCC GGCGGAGCGG CTCGAGACTA TCACGGCATC GACCTTAAGC
     4501 TCACATTGCC CTCTACAATG GTATCCCCTG TATTCAAGCC TCTGGAGTTC GACGGCAGTA
     4561 TCAACATTGA TTGGGAAATT GAATTGCATC TTATCGAAAA GCAGTTCAAG ATATTGACAA
     4621 TTGATGCTGC ACATGCCGCA AATTTGAAAG CTTTCACAAT GTCTGTTAGA GACGCAGTTA
     4681 TTCGAGTACC ACAGTTCGAA TGGCCTACTG CATACAAGGG TTATGAGGCT GAGGTGTTGT
     4741 CTAAAGGTTA CCGTATAGAA CGCTCTTATC TTGTTCCTGA ATTTACCACC ATTTACAACA
     4801 ACGATATTCC AAACAACTCA GCAGCTGGCG AAAGTAAAGA TTATATGATA AATGCATCTA
     4861 TTCAAAAGCC AATGAAAATC TGGGTATTTG GCTGGTCGAA CCAGACAGTA CTACAGGACA
     4921 CAGGTAGCGA TCGCTGTGAA CCATATATTT TTACCAAACC GGTAGCGGAT GCAAATATAC
     4981 TAATCGATGG TTCAGTCTAC TACACTAACG GTAATATAGC AGGTGATAGA GATCATTACA
     5041 ACTTGCTTCG TGAAGAGTTT AGTGGAGATG GTTATGACGA AGACACAGGT TCTCAAATAA
     5101 ACGATCCTGA ATTTATTAGC AATTACAAGC TTCATTGTTA CGACATATCT CGAAACAAAC
     5161 TGTTCCAGAA CGATCCTTTC AAGCCAGTAC AGCTTCAGTT AAGAGCTAAT TTACAGAACG
     5221 CGCTTGGAAA TGCGGCTGCA ACCAATATTT ACAGTGATTC TGATTTAGCT TCAAAGGATT
     5281 TACGTTACAT GACATGCACT GAAAAAGAAT CCCTTCTCAA GCTTGACATG TCTAATTCCA
     5341 AAGCAGCAGC TTCTACAAAC TAAGCTTAAT ATAAATTATC ATCATAGGTT ATATTAAAAA
     5401 TGGTACACAA AGTTTATGGT CTGGGGTTGT CTGAAAAACA CTTGAAAGGA TTGCGACAAG
     5461 CATGGAAAGA GCTTCAACCT GTTATCCTCA AATTGAATCC AGAAGCTCTT GAAGGTGTCC
     5521 ATGAACTACC ATTAAGTGAA AAACAGATTC AACAGATCGA AATGCGTAAA GCCAAGAAGA
     5581 AGGGATATGA CTTGAAATTA TCCAAAGCAC AACTGAAATT GATAGATGAC GTGAAGGAAG
     5641 GTGGCAGTTT GATGAGCGGA TTGACTGGTA TTATTTTGAA AAACACATTG CTACAAGGAC
     5701 TGAAAGCTGT CGCAAAACCA CTAGCTACTG GAGCCATCAC GTATGCTGGT GGTGAAGCAG
     5761 CCAAGAAAAT ATTCGGTGGG GCAATGTTGA AAATCTCCGA AAAAGAAGTC GAAGAGTTAC
     5821 TTGAGCTTGC AATGAGTGAT CTCCTCCCTG AAGGTGCGCA TACTGCCATT AAAGAAAAGA
     5881 TAGGTAAAGG GGATGGAAGT TTCATCGTGC CATTGATTGG ACATGGCTTG TACGCAGCTC
     5941 AGACGCAGGG CAGAGGTTTG TATGGTGCTC AATCAGGAAA CGGCTTGTAT GGTGCTCAAT
     6001 CAGGTAATGG TTTGTACGGT GCTCAATCGG GTAATGGCGT TTATGGCGCG CAATCAGGTA
     6061 ATGGTTTGTA CGGTGCTCAA TCGGGTAATG GCGTTTATGG CGCTCAATCA GGTGGTTGTA
     6121 TGGCTTGTAG ATGTGAACAG TAGATGTAGA AAATATGGCC TATAATTAAT GAAAGTAATT
     6181 ACCAATTTCG ATTTCGACGA CAGATATGCC GATGATGATA GATATGGCGG TACGTTCTCC
     6241 AAAGACACCT TGCCAAAAAC TCCCGAGAAG AAATTCTACT TCATCAACAT GGCAGACGAC
     6301 AAGGATGCTG GTACTCACTG GGTGCATGTA GATAATCGTT TTCCTAATGT ATTCTATTTC
     6361 GATAGTTTCG GTGTGGATCC TCCAGAAGAA ATCCTTGCAT TCATGAAAAA GACTAAGAAA
     6421 AAGATGGAGC TCAACATACG ACGCATACAA GACATGCGTT CAGTGTATTG CGGCTATTTC
     6481 TGTATGTACA TGGTTGATGA AGCTGGGAAA GATCGCGATT TCATTGATAT CTTGAATGAC
     6541 TTTTCTGATG ATTTAAAGGA GAATGATAAA ATGATGGAAA ATGTGTTTGT GAAAGAAGGG
     6601 GCTGGATTCA ATTTTTCAAT CAAAAAAGTC AAGCCAAACT ACGCGAACTT GACACCAGAA
     6661 CAAATCGCCA ATTTAAATGC ACCTCCACGA CAAATTAATC CATTTAACTG GGGTGGAGCT
     6721 CAGAAGCAAA CTTTCATAGA ATTTGAAACA CCGCACAAGT ATTACGCTGA TAGTTGGACT
     6781 CAACAAAGTG AAAAAGAGAT GGCTGATAAA GCACGAATGT TAGCCACAGA GCAAGTCACA
     6841 TGTCCGTATG CTAACATTGG ATTCCCGAAT ACTTGTGTGT ACACTCCGAA AGGGCAAAAA
     6901 ATCCGTGATG CATACTTAGC TAAAGCTAGA GAACCAATCA AACCATTTGC GAACATGGAT
     6961 ATTGGGAATG CGATTAAGAC CACATTCTTC AATATTTTTC AATGGTTGCC ACTACCTATA
     7021 ATTCCACAGT TGGTGGGTGT TCTAGCGCAA GAAGTTGATG CTATAGCACA ATCAGTGATT
     7081 GAAACGAAAA AGCAAAAAGA GATGAATAAA GCACAAACAG AAAAGTTAAT GGATGACAAG
     7141 GCTTGGGCTA TTGCAGGCGC GTATGTTGAG AAATTCTATG ATCCCGCTAG TGGAAAACCG
     7201 AAACCGACTC TTCAAGAAGC GCACGATAAA GCTCTAGCGT ATATTCGTAA CGAGGTAGCC
     7261 AATAAATCAG GAGGAGCTCT ACAAAAGCAT CACGAAAAAT TCAAACAAAT GTGTTGTAAA
     7321 CAAGATGAAA TTGTCACCTA AGTATAGAGC CAAGTATGCC AAAACAACAA GCCAAAAAGA
     7381 CTAGTGTCGT CAATGGAACA CCAAGTTACT GCTTCAAATG TAAGCGCGCC ACTGATTCAC
     7441 ATGATAAAGA ACTTGAACAA GATAAGATAG GTAAGTGGCG CAGAATACAG GCATGCGCTG
     7501 AATGTGGTGG GCCTAAGTCG TTGTACTTGA AAAAGTCAGA GTGGCCTGAC AAGGACGATT
     7561 CAGCAGAATG AAATATTCCA AGTATATAAT GACATTAATT CAATTTCTAG ATCCGGTAAC
     7621 AGTGAACGAG AATGCCACTT ACATCAAGAG GCAATTCTGG CTACTTAATG ATAGAGCAGA
     7681 CTCTTTGTTA AACAACATCA ATGGGCGGAT GTTATCTCAG CAATATAATC ATACTGTTGG
     7741 GCTCAAATCA AAACGGGATG TATTACGAGA TCGATTCGAA AGTATCAAAC AAACGTATGC
     7801 CCGTGATTTG GCTTACATTC AAGAACACTC TCCCGCTGTA CACGAGCAAG TGACTGCAAA
     7861 AGCGGAGCGT TTCATGAACA CCTTAAATGA AATTGGACAA AAGTTTGTTG AAATGAAATT
     7921 GTATGAATTA CAGCAGGCAA ATCCTTTAAA GTGTTCTGTC AAACAACCTT TTTGTTTCAT
     7981 AGTAGATGGC AATACGGGAT CTGGCATGAG TAACTTCCAA TTTCCGAGAA ACGAATGATT
     8041 CATGTTAATT AACATTATTC ATTTATCCAT TTTCTGCATC AGACGGTGAA TGCCCTTACC
     8101 AAGTTTCTGT TTGTGTATTG CCTTCTTCAT AGCGTCCACA AAATCCTTGT CGTTTTCAAG
     8161 CACACTTTTG TATGTGGATA AGAACTTGCG CCCAAGTTTA GAATTCAAGA ACTTTTCTCC
     8221 CTTAAGGCTT AAATTTTCAA GGAAATTAAG TAGTTCTTCA CTAGGTTTAG CCAAGGAGTT
     8281 AGTGAAATGT ATACCTTCAC CTCTTGTGGT ATCTGTTTGT TCGGGTGCAG GTATGGGCGC
     8341 GAGTTGTTTC GAATCTGATG CAATCTTTCT TTCAAACACT TTGGAAACCA AACTGGCTAC
     8401 GTGTCTTATT TCAGCAGGCT CGGACATGTC TTTGGAAATT CTGTCAGCTG CTTCTTTGAG
     8461 TTGTTTGTCT GGTAGAATTC TTCCGGCTAC ATCTTTATGT TCACCGTATG CCAGATCATG
     8521 TTGGAAACAA GCTTTATCGA GGTCATTCTT GTAGATGTAC TTGGTATCAC CAGTCTCTTT
     8581 GTATTTTCGG ATACGCTCCC CAGTTTTAGA TCCAGGTCCA CATGCGCTCC ACTTACCGTA
     8641 TTTTGGAGTA ATTACATGTA ACTCAACAGG AAGGTTATTA ACCATTTGAT TGACAGCGTT
     8701 GGAAACCGGA TTCTTACCCA CCAGCCGTTC TTTCCATTCT GCTAGTTTAC TACTAATACC
     8761 CTCACCTTCT TGTGCAGCTG GAGGAAGTCC ATTGATCGGT ACACCTATCA ATGGTTCAGG
     8821 GTCGATTACT CTAGTTGCTC TTTGGCGAGG GTTTCTATCA AGTACATCTC TAGCGCTTGT
     8881 ACCTTGTCGG CTTTGCAACC ACTCTTGGTG TCTTCGCCAG AATTCATCTT CGTCGTGTGG
     8941 TGTGCTCATT CATATCATAA GATAAGGAGT TAATATTCCT TTTCTTAAAT TAGACTATAT
     9001 CATGCAGTTC CAAGCAACAT AAACCTAACA TGCATATGAA ACTACTTACT TGCGCGAAAA
     9061 TGTTCTTTTT TTTTTCTTGC CAGTCAGTTC AGGTGGAATA CCTAGGTCAA TCGGCAATGA
     9121 CTCAGATAAT GTTGGTACTG TACTAGCAAC ACTCACAGTG TCGGATGGTG TATTGTCAAT
     9181 TACTGTTTCC TTCACGGAAA CCGGAGTTTG AATTTTGAGA TTTCCTTTGG ATGCAGCAAC
     9241 CAACTGATCG GTGATATGAC CAACTGATTC AATACTCAAG CCTACACTTT CAAGATCAAC
     9301 GTTATTGTTT TGAAGTGCTT CATTGAACAG CTGCATGTGC ACTTGTTTCT TGCTTTTTCT
     9361 TTGCACTTTA TTTGTTCCAG TTTGCAGCGC AGGGAAGTGC TCTTCGATAA ACTCCATTGA
     9421 TCTTATAAGA GCTTGTAAAA CAGACTCGAT TGTACTAAAG ATTTCACCAA TGTGCTCGGC
     9481 ATGGACTTTT TTCAATACAT CAGACACATT CGATCTCATG AATAACCCAA ATAATTTATC
     9541 AGCAGCGTTG TTCATTGTAT ATATGTAAGG CATATTAAAA ATATTCTAAT AGGTAGGTAT
     9601 AAATGTCAAC AGTTCCAACT TTTATTCCTG CGCTTTTTAC TGATGGAAAT AGTAACGTCA
     9661 CAAAAGCATA TGTCGATGAG CGTCTTGCTG GTAAAGTGAA CAATATCAAC GGCACAGCTT
     9721 CAAACCTCAC ATTAACAGGA ACAACAGCCA CTGTTACTAG TGTTGATGTT AAGGTTAATG
     9781 ACAAAATTAT TGAATTGAAT CAAAATGAAA CAGGTGCAGG TTTGTCTGGA CTAACACAAT
     9841 CAGGCTTATT GATCAACAGA GGCAGCGAAA ATAATGCATA CATTGTTTTC GATGATGCTG
     9901 ACGATGCTTT TAAAGTAGGA TTTGAAGGGG ATTTAAAGAC TGTTGTAACT TCAACTGATC
     9961 TTAGTGAGAT AACTGGTGAT ATCACAGCTT TGGGAACTGA TGTTAGTGAT CTTCAGTCAG
    10021 CTGTTAATAG TATGTCTACA GTGGTAAGTG ATATCGCAGC TTTGGAAACT GATGTTGGTG
    10081 ATCTTCAGAC AGCTGTTGCT GGTCTCTCTA CAACAAGTGT AACTCGAATA ACCACACAAC
    10141 CAGATGAAGG CGATGATTAT TCATACACTG TCCTAGATTC TGACAGACTC ATTATCGTGG
    10201 ACTTCCCTGT TAACGATGAC GCTAATATCA ATATCCACTA CCCAACAAAC CCAGTTGCAG
    10261 GCCATCAAGT TACTCTCAAA GTTGTCACGA GGAATTTTGT TGAATCAGGA AACTTGTATG
    10321 GAACGAATTC TTACGTCAAT GCATACTTTT CAAAGAACGG AGTCGATGGA GGCATTACAG
    10381 TCTTTTTCCC GAACAGGGGA GACCAGTATG TTACAGCTGT GTATGATCCC GTTTTATTTC
    10441 GGTGGACTGT TATTAATTCT GGATTGCCTA GTGAGATCGG AGGTGAAAAA CAATTTATCG
    10501 ATGGCATTTA CATCCCGTCA GGTAAAGCCT TGATTGGAGA TGTCACCGGT GATATCACTG
    10561 GGGACGTGAC TGCAGAATCA ATATCCGCAT CAGTTTCTGC TACCTTGCCA GATACAACGG
    10621 TCACTGGGAC AATCGACATG AGTGGAAACG TAATACAATC AGTAGGCACT CCATCGGAGT
    10681 CTGATGATGC AGCAACCAAA GGGTACGTTG ATACTGCAGT TGCTGATGCT GATTACTTAC
    10741 CTTTGGCTGG TGGTACTCTT ACTGGTGCGC TTCTTGTGCC CGATGGCAGT GCTTCCACGC
    10801 CGGCGATCGC GCTTGCAAGT GACACTGACA CTGGCATCTA CAGTGATTTA GGTGCGCTGT
    10861 GTGTCTCGGC CGGCGGTACA ATGTGCGCGT ATTTCAATGC ATTGGGTATC CGCACCGGTC
    10921 TCGATGTCGC TGCCCAAGGC AGTGTGACTG GTGCACGGGT GTATGCCACC ATCCAGTTTC
    10981 TTGCCGGAAA CGGAAACGCA ACAAATCCAG CTTACACTTT TACGACAAAT GACCACACTG
    11041 GTCTGTACTC TGCTGGAACC AACCAACTCG GTGTCAGTGC AAATTCGACC AATGTAGCAA
    11101 CCTTCTCAAC AACTGGATTG AATGTAGCAG GCGGCGTTCA GGCGGCGACG TTATCTGCAT
    11161 ACATCGGCGG CCAAGGGTAT GCCATTTGTG GTTCTTTCAC GACGGGTTCA TATTCCACCT
    11221 CATCAGGGAC AACATTTTCA TGCGACGGTT GTTTGACTAA ACTGCTCGAT GGCACATTCA
    11281 ACTCGGTCGA GTTGAGACTG AATAACTTCA ACAGCGCGGC CAATGCATTC TTAGTATACA
    11341 ATTTTCTGAG CAGCGGTACG CCTATTGGTA CCCCAGTATG GCCTGTCAGT GGTTCCGGTT
    11401 CGTATTCATC CCAAAATATT ATTGGAGCTG GTGGTGTCGG TTTTGGCTCG TTTCAAGCTC
    11461 GAGGAGCTGG CGTCATTGTC GGCAACACTG TTGATACATT CACTGGTTCG CAAGGTTTGT
    11521 GTGGTACTCT CCGCTTCTAT GTGTCAGGTT CGGTACTCAA GCACGAGGGT ACGTTGGTGT
    11581 GCGACGCTGC GGGTGCCAAT AGTTCGTTCA TTACCAGTGG AAAGTATACA GGCACAATCA
    11641 GTGGTATCAC AGGAATACAA TTCACTTACC TCAATTCCAG CTCGGTTGCT CAAAACTTTA
    11701 CCGGCGCAGC TGTACGTGCG TATGGCTATA CGTAAACTCG CATTGTATAA TCTCACCTAA
    11761 TGGTATAATG ACAGACCCTG TAGTGAAACA AGAGCCCAAT GCTGTTAAAG AAGTCAGAAA
    11821 GTTGCGTGCA GACGTGAACA ATATCGACAA CACCTTGAAG ATACAATTAG GCTCATTAAA
    11881 TGATTTGAAT GTCAAGTATG AGACTGTGTT GGCGGAATTG AAACGGTTGG CTGACAGATG
    11941 CACTGTACTT GAAATGTAAA GATTACTAAG TTTAATTAAA CATAATGATC ATCTTCTGTG
    12001 AATTTGAAGA AATTGTCAGG AAAAATATCC TGCAAGTTCA GCCAAAATGA TACTTCCGTT
    12061 TTCGGTGAAT CTGGGAACAT AAAATTCCAG CGATTCAACT GATCGATTAT TCTCATGGCT
    12121 TTCTTGTAAC ACGTTTTGTG ATACCGTCTA CCGATTGCAA TTGATTCTAT ACAGAATTCG
    12181 CAGCGGGATG TGTTCTCTTT TGTTGCTTCT TCAAGCATAA GCTCTTTGAT TCGTCCCATT
    12241 TCTATATGAT ATACCAATAT TTTTATATTT TTATATCAAA CCACATTTCA GAGTTCTTCT
    12301 TGCACATTGC GCTCGCATAT TGCTCTTGTA AAATATTCAT ACACATATTT GTCAGTGTCC
    12361 TTCTTGCACA TTGCGCTTGC ATGTTTCGCT CGTAAATAAA CATAAACATC TTCGTCATCT
    12421 TTGTCATCAC ACAGAACGTA ATTCTCATAG GGGTATAATT TATCAAATTC TTCTTGGGTC
    12481 AGCTCTCTGT ACTTCACGGC GTACCCCAAT TCTTCCCCAA TGGCGTGTAA CTCCTCAACT
    12541 TGACGGTTAT AATCCAATAC ACTGGCTCCA CTCTCGTGAT TTCCAATTTC TGCTAATTTG
    12601 AACCTAGCAA TCGTCCACTT CATTGGAAGT GTGTATTCTG GGTCTGCCAA TAATTCGATA
    12661 TACTTTTCTC GTTTGACTTC CATAATGTCC TGACAATTTT CGTAGATTTC ATCCATGATC
    12721 CCGCAACTTA ACAAACTTTC CTGCGCGATG CATACCGTGA TTTCATCTAT GTCTTCCCAT
    12781 CTTGATGAAT TTTTGTTTTT GATAAACAGC ATCACCTTAT ACGAGTTATG GGAGCGAGAC
    12841 ACTGTGAGTG TGAAGTACGA TTCCCTTGCG ATCGTCTCAC TGTCATTAAG GAGAGAATTT
    12901 AACACTTCTC GTTTACAGAA CGTGTCACAT GCCTCTTCAA CTTTCTTGTA AAACTCCTCC
    12961 ATTTCTATAT GATATACCAA TATTTTTATA TTTTTATATC ATTTTTTGCA TAATAACATG
    13021 GAAATGATAG GAATCGAACC TATGTACAGC TCGGTATGTC TCCCGATGTC TCTCACTGAC
    13081 AGTCCATAGC TCGTCAGCTA TCAACTGTCA TGCTATAACG TCCCTACCAC ATCACCGTTC
    13141 AAAGTGAAGA CATGACCGCG GAAGGCGCTA GTGCATCAAG ACGGAATCGA ACCGCCATAG
    13201 TCCATTTGGA AAACGGATAT TCTACCATTA AATTATTGAT GCTGTGCAGA GGTGGGAATC
    13261 GAACCCACGC GCTTCAAGTC TAATTTGGTG CTCTACCTCT GAGCTACTAC TGCACTGCTA
    13321 TGTAAACCTA CACAGACAAT TTTATATGAG ATTATTTTTA CCGATTATTC ATCTGAATCA
    13381 CAATTATCTG AATCACCATC TGTACACCAC ACATCGTCAG CCCTCAACAT TATATCTCCG
    13441 TCCATTATAC ATTCATCGTC ACAGTATGCA AAAAGTTTGC AATCGTGACT GTTCCCTTCT
    13501 TCTTGGAGTT CTTTAATTAT ATTTTCTAGC TCTTCGGTCA GAGTCTCTAT TTCCTTTTCA
    13561 ATACCATACA GATCTGATTG CATGCCTTTA AAACGTCTCA AAACATAATC AAGGTGTTCC
    13621 ATTGTCATCA CTATACTTTC TTAATATTTT TATATATTTA TATCAAGTAA TGTTCTGGGT
    13681 GTTTGCTCGT GAGAATCTGT AGCTTGATCC GTTTCAAATC ATGAACATCA TCTCCTGTCA
    13741 CAACCCCTTC CTTTTCAAAC TCAGGTAAAA GCACCCACAT GGACGGCAGG TGTTCTCGCA
    13801 GTTGCGATCT CAAACGTAGG TACCTATTGT GATGGAACAA GGATTCGTAC AACGCGTACT
    13861 TACCAATGAT CATTCTCAGG TGTAATTTTG CCTCATCAGA CACCTTCCCG TCAACCATGT
    13921 CAGTGTCTTG TGTATATTTT ATGAGTTGAC CTCCAATTGT TGCCATTTGG TTCAGGATTG
    13981 TGTTGAACTC TTGCTCTGAT TGCATTTTAC TATATGATAC CAATATTTTT AAATATTTAT
    14041 ATCAATTATG CCTTCACTTT GATTGCTCCC GCCTTGGCAA TCTTGCGTGC TTTGGCTACA
    14101 TTGGCATTAC TAGGTGCTTT CTTCACAGCA GGTTGTTTCA CTTCAATAAC TGCAGGAACA
    14161 CGGACTTGGG CTGGCTCTGC CTTGGCTTTT GTGAGGCCTG CTGGTTCCTT CAAGTTGTAC
    14221 TCTTTGCAAA TGGTCTTGAC AGCAGCAGCA CACCTGTCGT GTAAACGAAT TTTAGAGCGA
    14281 AGCTTGGCAA GATCGTCGCG AGGTAAAGCC TGAAGATCAG CATCAGCAGT TGTGATGAGC
    14341 GAAACGAGTT GATCAATTGC ATGAGGTGGA GTCAATTCTG CCATATTTTA TACTTATACT
    14401 TGAGATTTTC TCCGAAAGAT TAAAAAGATT AAAAAGATAT AAAAATTAAA ATATTTGAAT
    14461 AATGTATCTA TAAGAATGGC TGCAGCAAAA AATCAGTACA ACAAGCTACG CAAAAATGCC
    14521 TTCAAATTAT TGAACAGATT GGATGATACT CATATTACAT CCAGATCTCG CAACGCCATT
    14581 AAACGCCATA TTGATACTGT GAAAGATGGC AGACAAATGA CAGTTTACCA CAAAATAGTA
    14641 AACGCACTTG AGCGAAAAGC TGACAACAAA ATCAAGAAGA AATTAACATG GGCTGAAGTC
    14701 ATCAAGCCTC CAAGAGAGGA GTTGGTTGAG CTCACGTATC AAGTATGGGT TCCAGATCGT
    14761 GATTTTGTAG CGGTAACAGA CAAGCGTGAA TTAGGAAAGT TGATCGATAA TCTTGAATTC
    14821 GTTTCGGAAG AAGAAGGTGC TGGAGCAACA ACTCGATCAA AAACAAACTC ATTGCCGAAG
    14881 AAGAAGGCAC CAGCCAAAGC GCCACAAAAG AAAACTCCAA AAGGTAAGAA ACAAAAACGT
    14941 GCTGTTACAA GAGAGTTTGA AGGTATCGAT CCTCTGGTGT GGCGTAGATT ATCAGACACA
    15001 AAATTGTCCA AAATAATTCT CGAGAAGAGA CTGGCAGAAG AACTGGAAAT TGATCCTGTC
    15061 AGCATCAACT ACCCTGAAGG ACAAACCATA AATGGTCTAA TGTCTTCCAA TGATATGGTG
    15121 CGTGCGTTGG ACGAGAATGA AATCGACGTC ACATTCTTAC GCAGTTGTAT CCAGTCTGGT
    15181 ATGATTATCA TTGAGTGGTT ACTTCAACGT GATATGCCAA ATGCTGGAGA TTATGATCCA
    15241 CGCGAGCAGT TCATGTACTC TGCATCAGCA CCAAAGCTCT ACACCCGTTT CATTGAGAAT
    15301 GCAATCGATT GGAATTCGTT GTTCAAAGAT GAGAAAATCG ATACGGAGAA TCAAGGATAC
    15361 TGTGTACCAG ATCTGTTGCT TGATGTGTAT CGCGAAGGTT TTGCAAAATC AGGCAGATAT
    15421 GACGATCTCA CTCACGAAAT GATTTGGGAA GCCTTCTATC CAACTGAAAA GTTTGACAAA
    15481 GAGCGTTTGA AAGGTGTGTC ACTTGAAATA ATGATGAACT TTTTCAAGAA GTACCGATTA
    15541 CGACTCGTTG CATTTGACAG ACACATGGAT TTGATCGATT TCTATGAGCC AGAAGAAATG
    15601 AATCACAATA TCGCACCTTC AACCTTATAC ATAATGGTTC ACAACACTCA TTGTTATCGC
    15661 TTGAATCGAG ACATTGGATG TTTACAAGCT TGGATGGCAG ATTCATCGTC TGATACCGAT
    15721 ATTACAGATG CTGATGAACT GATAGTCAAG CCTCACTATC CATTGCTTGG CATGGAAAAA
    15781 GATGCTTTCT TTGTTCATGA CATAGCTGAA CTGTCTGTAA TTCAAACTGA ACAAGAAAAA
    15841 GGGTATTTTA CTGTGTATTA CACTGGTAAT TTGAACCAAG TCGTCCAAAA GATGCTCACC
    15901 AATGGATATT ATCCGATGTT CAAGCACAGA CACGGTATTG CTACAGACGT GAGAATCGAA
    15961 GTGGGCGAAA AGATATTTCG CGTAGTGAAT GCAGGGTACT TTGAGGACGA AGCAGAACGC
    16021 TCATTCCCAA GTGTCAATTA CTACAAAACA TTTGTTCGCT TCCAAGACGA TATCAAAAAC
    16081 ACCATCTTGA ATAAAAATAC ACTATCACGC TACAGCAAAA GCTTGAAAAC CATGATGACA
    16141 TTGTTCTCAT GTCACCCTAC TTGCTGTGCA ATGGTTGATA TGATTCCACC AGATAGAACT
    16201 GCTGTCCCTT GCAATGCGTA TGATTTTAAC AAAGCCTATA CATCAAATAT ACTTGGTATG
    16261 TTTGCTGGAA TTCCTGTATT TAACACATTT GACGAATTTG TTCCGTATAC AGGACAGATC
    16321 ATCGACGCAA ACAGTTTGTA CTTCGTCGAA TATCATGGAG AAGAATACAA GTATCCATGT
    16381 CTGATTACAA CTAAATACAA CTTGATGACA GGGTACTCAC TTGGTAGTTA CAGAAAACTC
    16441 CTCGCAAACG ACATCACTAT TATCGCAGTT TGTACGCCTT CCAAAGTTGT GCCGTTTTCA
    16501 GATAGAATTC ATGCGTTGAT CAGAGAGTTA TACTCTTCAG AATTAATTGA GAGTGATCGA
    16561 AAATTTTGTG TAAATGAAGT TATTGGATGC ACAGGCAAAA AGCTAAACAA ATCATATCGA
    16621 AACAAGGTTT ACACAGATTA CACAGAAGCA TACCGAGATT ATGAACTTTA CGGTGGCCAA
    16681 ATATCAACCT TTGATACATC TGAAAACGAA ATTGAAATGA CCGAAACAGA AGTTGCTGCA
    16741 TTGAGTAGGG AAGAGAAGCT TAAATATTAC AACATTGATA AAGAAGGCTA CTACAAAACT
    16801 CCAGTTGTTT ACATTTTGAC TCAAGTTGCA GAGGCAGAAC TTGTGGACGG CTTTTTACCA
    16861 ATTCAAATTT TTATCTACGA CCTAATGAGG GTGAAAATGC AGAAATTATA TTCCACAATT
    16921 GTGAATGCTG GTGGAACAGT GCTTGGAGTT AAAACTGACT GCATCTACTA CCTTGGAAAT
    16981 GTAAACTTGA GGGTTTGTCC TGACTCATTG GACGATTTTA ACAAAATTGG CGGACTCAAA
    17041 AAACTTGAGG CAACAGAATA CTATTGTAAC AAACAAGTGA CCTTCAAAAA GAACATCAAG
    17101 GAATATGAAG AGATGATGGC TTTCATTGTC CCAATTGTAA AACCAGATGT TTTCAGCGTT
    17161 GTTAACGAAT TCAGCACGCC CGAAATTAAT AAAAGAATTG GATTAAAGAA CAATGATCCA
    17221 TTACTGATAA CTTCATCTGT TGCCGGTGGT GGTAAAACAA CCTGTGTGAA GAATTTCGCT
    17281 GATGCAATTG GTCGAGACAA GCTTTTGTTT GTTTGTCCAT ACAACACCTT GGCATTGGAT
    17341 ATTAGATCAA GTGGTTACAA TGCAATCACT CTGTTCCAAT TGATCGGCAT TATTTTTGAT
    17401 GGAGAAGAGC ATACAAGACA GAATGCAAAA CAATTCGACA TCTCACAATT TGAATGCATT
    17461 GCTTTTGATG AAATTTATTG TCACACTGTT AGTTCACTTG GACACATCAG CAATTTCATG
    17521 AACAATAATC CAAACATAAA ATTCTTAGCC ACAGGAGATC CATTGCAAAA CGAGCCAATC
    17581 GAGCATCTCA GCGTAAAGAA CAAATCAGAA TACTACAGCA ATATTATTCA CAAATTATTC
    17641 CCAAGAGTTC TCGATTTGCA AATGCCCAAG AGAGTCAAAG GAAAGAAAGA TATTGAAAAG
    17701 ATTTTTGAGA TTAAGCGCGA TATTTTCAAT GAAGACTTGA AACTTGAGTA TGTGATGAAA
    17761 AAGCATTTCA AGATTATCAA AAGCGCAGCA CAAGCAAAAG GTTTCTTTAT TGCGTACTTC
    17821 AATGACACAT CATGTTTGTT GAATGTCATG AAACACAAAG AAAAGCACCC TGATGCCGAC
    17881 ACCGGTGTGA CAGTGAATGG AATTAATTAC CATGTTGGAG ACGAGCTTGT AGCAAGGTGT
    17941 TTCCATAAGA TGGGCAAACA CAAAATCCAA ATCAACTATG TCTACAAAAT TACAAAGATC
    18001 AATAAAAAAG GATTAACGAT TCACGAGCCT CTAGAACAGA TTGACTTTAA TATTCCCCTT
    18061 GATATGCTTG CCAAATTCAC ACTAAATTAC TGTCGAACTG GTCATTCCAC ACAAGGCTTA
    18121 ACCATCGACA ATGAAATTAC AATTTTCGAT GTTAATAACC CACGGATCAC AAGAAAGTGG
    18181 TTGTGGACTG CTGTTACAAG AGCCACGAAA TTGGACAATG TGTATATTTG TCTTAACAAG
    18241 ATCAATCAAG AAGAAACAGA TTTGGTTGGC TTCATAAGCA CCATGATCAA GTCAGATAAA
    18301 TCCATGGATA AACGAGCAGG TAGAACTTTC TCTGATGAGG AATATATTGA TTTTAATTAC
    18361 ATGAAAGACA TGATATTTGA ACAGAATTTC TGCTGCGCAA ACTGCTCTAC AACATTAACG
    18421 ATCAAGCATG GTATGCCTTG GACGGCGTCT ATCAATCGTC TTGACAATGA ATTACCCCAC
    18481 ATCAAAGGAA ATGTCAATTT CGTATGCATT CATTGTAACA AGAGCATCAA ATAATATATT
    18541 TTCCGATTTA AAAATTGCAA AATATATAAA TATATCGTAG GTGTAAGGAC GATGGTCAAA
    18601 ACATTCACAG ATTATTACAA CGACCTTAAA TGGCGTGAGG ATTATACAAA GAAATTCAAA
    18661 GTGGACGTGC AATGTGAATG CGGGTGTGTA GTTCGCTATG CAGCACTGTC AAAACATCGA
    18721 AAATCAGCCA AGCATGCAAG AAACATGCCT GCGGAAGTTG AAACTGAGCC ACAAATTGTT
    18781 TTATCCATGA AAGATTACCT AAAGCTGGTA AAACAAAAAT GATATTGCTT ATAATTATAT
    18841 GATTGATATC AAAAAACTAT ATGCTGATCC AAAAATCGGA TTAACAGGTC TGGTTGCCTT
    18901 CCAACAAAAG CTCAAAGAAA TGGGTATCGT AAAAAGCCTC GATGAACTAA AGGATGAGCT
    18961 CAGCGATGTT CGTCCTTACA ACCAGCTTGT ACCAGTCAAA TATAAATACG AAACACGGAA
    19021 AATAATCGTT AGAAAAGTCG ATGAACAGTT TCAGGCTGAT TTACTCGATA CTTCTGCAGG
    19081 TTTGCCAAAA GAAGGACAAG GTAACTTCAA GTTCTTGTTA TGTGTGATTG ATGTATTGAG
    19141 CAAGTATGCT TGGGTGGTGC CCGTGAAAGA TAAAAGTGGT ACTATCATTG CAAGAGCATT
    19201 GGACTCCATT TTTCGACAAG CTGCACCCCA ACGGCTGCAA ACTGATAATG GCAAAGAGTT
    19261 TTATAACAAG AATGTGGAAG AATTACTACA GGAATACGAT GTGCATTTGT TCTCAACCTT
    19321 TTCAGACAAA AAAGCAGCTG TTGTCGAACG TTTCATCTAT ACTCTGCGCC AAAGGATATC
    19381 AAGATGGATG GCGTCTACGC AAAGTTATGA CTACTTAGAT GCGTTACAGG ACTTGGTGTC
    19441 AAATTACAAC AATACTGTTC ATTCAACGAT CGGCATGACT CCTGCTCAAG CGCGAAAGCC
    19501 TCAGAACTAT GGTGAATTGA TTAATAACTT CTTCCGTGAT CTGCCTGAGG TGAAACCAGC
    19561 AAGATATCGT GTAGGGGATT TTGTCAGGAC GGCAAAATAC AAAGGCACAT TCACGAAAGC
    19621 TTCTCTTGTT GGCAATTGGA ACGTTGAGAT CATGAGAGTT CGTCAAGTAC GGAACAGTTC
    19681 ACCTCATACA TACCTGCTAG AAGATTTGAA AGGAGAGGAC GTGAGTGGTG TGTATTATGA
    19741 AGCTGAGTTG CAGAGCGTCA AAGAAAGCGA ACTGGATGCA CCACGGTTGA TTGAAACTGT
    19801 GTTGGAGAAG CGCACAAAAG CAGGGAAGAA GGAAATGTTG GTGAAATACA TCGGTTATCC
    19861 AAAGAAATTC AATGAATGGA TTCCTGAAAG ATAAAACCTA TATTGGCGCA AAAAAACGTG
    19921 AAAAAATGCG CACAAAATCA AGTAAATCAG AACCCCATTT CCATAGCATC AGCCTCTTCA
    19981 TCATCACCAT CATCATCAGC AGGGAGCGGC GCATCATCGT CGGTCGGAAC GATGATGGTG
    20041 CGCTCAAACT CGCCCTGCTC CGCCTCGGTA ACGCTGAGAA TGTCATCAGT CACTGCGCCA
    20101 CTTGTGACAA CACCAGCGGC GGTGCTGAGT GAGTACTGGC ATTGCAGAGG AGCGTCAATG
    20161 CCCAGAGTGG AGAAGTAGGC GCGATCCTCA GGCACGTCCT CGAAGTGGCT CTTGATGTCG
    20221 GGGATGAAGT CGACGAGTGT AGTCCACGCT TTGGATACGT ACTTGAAGCG TGGGTATTGT
    20281 GACAGGAACT TGTAGAGGGA AACGTAACGA CACGCGTGCC TGTAAGACAA ACGTTGGCTG
    20341 AGCTGGTGTG CCGCATAGGT CGTGATGATG TTTTTGCCCG TCTTCCTCCA AAGGTTGAAC
    20401 AGCTTGTTCA CACGCCGTCC AAGCACGTAA TGGTTGTGCA TGTTGAGGCG AGTCAGGTTG
    20461 TCGGTTGTGG CGAGAGACAA GTCGATGTCA GCAACAATGC TGTCCTCATC ACGAGCGTTG
    20521 TCCGGTGAGT CGACCAGAAG TGCGAACGTG CCAGACGAAA GCGCGGCTGT ATGGTACTTG
    20581 CACGACGACA GGAAAGCAGC GAATGTCTCG CCTCCCTCCA CACGCGACTT TTTCTTGATT
    20641 TTTTTCTTGG GCTCATCGAC TGCGCGACGC TTCTCAGTCT TCTTGTCCTC AGCTTGATCG
    20701 CAGAGCTCCT TGAGCATGTG GAGGAACGGC ATGGGTTGTT CAGCGAGAAG TGATGCACCT
    20761 TGTACCATTT TGAGAGACGC GAGTTTTTTC AGGCGCTCAA AAATGCTGGC AGCAGACTCG
    20821 AGCTTCGCGG CCATGGCTTC GTCGCTGAGA GAGATGCGGT CGAGTGCTTC CTCGACTTGG
    20881 CGAACAGCAG CTGCTTCGGC GAGCGCTACA CGCACACTTG CTGCTTCCTC TTCTTGTGCT
    20941 GTGCCTTGCT GGAAGCGCAG TTGATCAATG AAGCAGTCAA GATACTCGAA TCTCGCCTGA
    21001 AGCTGGCGGT TGGTTTTGAT TTCGCTTTTC GAAAGTTGTC GGCCACTGCG CGTCTTCGAT
    21061 TCAAGCTTGG CCAGCTGCAA GCGCACTTTG ATGAGTTCGA TCTTGAGCGC TTGTTCCTGC
    21121 TCGTGCAATG TGCTGGGCTG TGTAGTGCGT GAAGAGGACG AGGATGAGGA CGAGCTCGAG
    21181 CTCATTAAAA AAACGAAGAA GAGTGCCGTT TTTCTGATGA AAAAAAGGAC AGACCTGTCC
    21241 TTTTTTTTGA GGAGCAATTT TTGACCAATC AGATTTTGTT TGTTTTTTTG TTTCTGCACG
    21301 CGCACCGGAA GTGTTATGGC AACAAGAAAA TTTGTTTATT GAACAACACT TGTTTGAAGA
    21361 AAAACACGAC TCGACCACAA TGCGTGCTTC GACCACCGCC GTCCTACTAG ACGTCACATT
    21421 GGGATGTGGG ACTTTT
//
LOCUS       Capsaspora_proti       14411 bp    DNA     linear   SYN 02-Jan-2020
DEFINITION  .
FEATURES             Location/Qualifiers
     CDS             3..491
                     /note="cysteine-rich; encodes IXCXE Rb-interaction motif;
                     reminiscent of papillomavirus oncogenes"
                     /product="Oncoid1"
     CDS             complement(543..1040)
                     /product="hypothetical protein"
     CDS             1224..3077
                     /note="superfamily 3 helicase similar to virophage Spezl;
                     also predicted structural similarity to PDB:6MZL_D
                     (transcription factor TFIID)"
                     /product="S3H"
     CDS             complement(3117..4205)
                     /note="protein family rve; similar to Spezl virophage; no
                     chromodomain detected"
                     /product="Integrase"
     CDS             4261..4515
                     /note="weak Rb interaction motif VXCXD; zinc-binding motifs
                     similar to SV40 Large T (PDB:1SVM_D)"
                     /product="Oncoid2"
     CDS             4563..6509
                     /note="Similar to Harvfovirus (Mimiviridae) and Spezl
                     virophage; encodes predicted central OTU1-like domain"
                     /product="PolB"
     CDS             6538..7263
                     /note="viral genome-packaging ATPase; sequence similar to
                     Alpha adintovirus FtsK"
                     /product="FtsK"
     CDS             7362..8057
                     /note="predicted coiled coil"
                     /product="hypothetical protein"
     CDS             8088..9365
                     /product="hypothetical protein"
     unsure          9273..9446
                     /note="RecX"
     CDS             9374..10111
                     /note="Sequence similar to Alpha adintovirus Penton;
                     predicted structural similarity to Pfam:PF01686
                     Pfam:PF18565 PDB:6NCL (penton, glycoside hydrolase)"
                     /product="Penton"
     CDS             10131..10652
                     /note="predicted structural similarity to PDB:6FKF"
                     /product="hypothetical ATPase"
     unsure          10218..10445
                     /note="V-type ATP synthase subunit E (78%)"
     CDS             10691..12208
                     /product="hypothetical protein"
     CDS             12220..12732
                     /product="hypothetical protein"
     CDS             12756..13187
                     /note="sequence similar to Alpha adintovirus Adenain"
                     /product="Adenain"
     CDS             13204..13998
                     /product="hypothetical protein"
     tRNA            complement(14197..14267)
                     /gene="His (GTG) tRNA"
                     /note="tRNAscan-SE score 49"
     tRNA            complement(14270..14340)
                     /gene="Asp (GTC) tRNA"
                     /note="tRNAscan-SE score 60"
     tRNA            complement(14339..14411)
                     /gene="Arg (TCT) tRNA"
                     /note="tRNAscan-SE score 38"
BASE COUNT  4654 A  2785 C  3021 G  3951 T  0 OTHER
ORIGIN
        1 ATCTGAAGTT TGATTTGGAC AACCCGTTCA TCGGTATCAC AAATATGTTC ATCGATATCG
       61 ACAATGGTGA AGTTGAAACC GCAATTGATG GACAGCTTGA CTTGCCTGAC ATTTACGCAA
      121 CCGTGGAAGA AATCAAACAG CAAGAGTATG AGGAACATTA CGCTACATTG TCTGACCCAG
      181 ATGTATTCCT TGCAAAGCGT CGGGAATGGC TATTAAAACA ATCAGGCAAA TACATAACAC
      241 CATATCAACG TGTTCAGTAC CTGAAAGAGC TCAATGAAAT GGATGGAATT GAATGTGAAG
      301 AGAACGAAGA GATTTCAGTG AAAAATCCAT GCTGTGAAGA ATACAGATCC GGATTTGGAT
      361 GTCACGGGCA TAAAATCACG GCGCCAGAAG GTGAAAGACA TGTAAAGAAT CTTCGCGTTC
      421 TTTGCAACTT CAACGATCCT GAAGATAAAC CCTTATGTAA GTACGAAATT ACTTGTTCTA
      481 TCTCATCCTA AGCTGAACCC ATTGACCATT ATTGATTATA ATGTTTAATA AAACAACATA
      541 ATCTATTCAA CCTTGCGGGC AGAGATAAGC TTCTCTTTCT TGGCTTTCTT CTGAATTGCA
      601 ATCAATGGAA CTGCAGGCTT TTCTTTCTTT GCAGCAACTG CCTTCACAAC TGGTGCCTTC
      661 ACAGCTGGCT TCTTAACTGC TTTTTTCTTT GGCACTTCTG TTTCTTCCGT TTCTGTGACC
      721 GGCTCGATTT CAGGATCAAC CAATGCAGGA ATAGTACGCT GCTCAATCAA TTTGAACTCT
      781 CTGCCAATCA ATGCTGCTGT ACCAAGGATA CGTTTCTTCA AAGCAAGTTT GTGTTCAACA
      841 GCTTCTTGGT TTTTGACATC CATGCCATCA ATTTCAGTTT TAAGTTCCTC CACAAGGAGT
      901 TGTAACAAGT CATAACACTG TCTGGAAGTC ATCATATTTA TACTAATGAA ACATTGATCG
      961 GCAAAGTAAA CGAAATAAAC TTCATCGGTA TAATCAATGT ACTTGCACGA ATTTGAAGAC
     1021 TTTCTCAACG CACTTGTCAT TCTTGCTCAA GCCGCACCAC GTACAATGAA GATGAAGATT
     1081 ACACTGAAAC GATATGAAGA ACTAGAGTCA GACACATCCA GCATATCAGA CATGGGAGAA
     1141 ATCGAAGCTG ATTTTGATTT AGCAATCGAT CCTATTGAAA TCTGATATAA AGATAAATTT
     1201 TTATCGTAGT AGATTATAGT ACGATGATTG ATCCTTTGGC AAAGTTGAAC GATTCGATAA
     1261 ACGATCTTTC AGATGAACAC AAGGCAGATC TAGCAGAGTA TGTTAAGGAT TACATTAGCT
     1321 ACACAAAGAT GGATTTACAT CCATTGCTTC AAAGTAGTTT ACCAAAGGTC ATCTTGAACA
     1381 CCAACACAGC AATTAAGGAG TTTGTATTCG GTTGTGCAGA AAGCCAATCA GTCACTTTGA
     1441 TTTCTCATTT GTTGGAGAGA GTTCATAGAG TCAGTACCAA CAAAAACACT GGTTACTATG
     1501 CATACGATAC CAAGTCAAAG TTGTGGCTTG TAAAAGATGA ATCACTATTC ATATCTGACC
     1561 TCCGTAAATG GATTGGTCAA CTTACATCAT CATTGGTTGC CAAAAAGAAG TCTGTCTTTG
     1621 CCGAAGTTAA ACCAGATGAA TCAGACGATG AAGACGATGA TGATGAGCAA GTCCGTCGCA
     1681 TTAAACAGAA GGCAAAGAAG CAAATCAAGA AGGTTCAAGC GAAAGCCGAA GGAAACACTC
     1741 CTGATTCGTA CGTGAAGATT CTGAAATCAA TGCAATCAGA CTCATACGTA AAATCATTCT
     1801 TGAGCAGAGC CATCACAGAT CTTGATAACC CTGATTTTAT GAAGGAATTA AATTCAAAAT
     1861 CGCATCTCTT ACCTATTCGA GATGGCAAGG TGATTGATCT CAAAACGTTA CAAGTTCGAC
     1921 CCCGCACTGA AGCAGACAAA TTCAGTTTTG AATGCCCAGT TGCATTTACC ACGAACACGG
     1981 CAAATGCTGA AAAGTATTTC AAGTCATTGT TTGCCAACAA GGAAGAGCGT GAATATGTTC
     2041 GGAAATGTCT TGGTTACATG TTAACCGGTG ATATTCGTGG TCGTTGTTTC TTTGTCCTGT
     2101 ATGGTGAAGC AAAGAACGGC AAGTCAACAT TGACAAATCT ACTCTGCGAA ATTCTTGGAC
     2161 GTGACAGGTT TTATCAGCAA TGTGGCAAAG GCGTGTTTTT GAAATCAAAA GCCGATCCTA
     2221 ATTCTGCATC TCCTGATCTT GTGGCATTAT TAGGCAAACG TGTAGCTGTG CATAACGAAG
     2281 GTAAAGATGT GGATGACTTG GACGAATCAA CCTTGAAATC AGTCTCAGGT GACGATCCAG
     2341 TTACAGCACG CAGCTTATTC CAGAATCCAA TCACCTTCAG AATAACATGC AAGCTATTGT
     2401 ACACCACAAA CTTTGTTCCC AAACTTGAAG CAGAACAAGC AATTGTCGAT CGTCTTCGAT
     2461 ACATTTTCTT TGACAACCGT TTCGATGAAG TTGATCAAGA ACAGAGAAAT TTCGTTGCGG
     2521 CAATCAAAGA CACGCATCTT GATGAAGTGT TCTCGTGGAT TGCTTTAGGA GCGAAACAGT
     2581 ATTACGAGGC ACCTCATATC GTCATGCCCG AATCATTCCA AAAGCGCACC ACAAAATTAA
     2641 TCGCACGTGC TGATTCCATT GAATGCTTCA TTAAAGAACG ACTCACCTTC ACTGGCAGCA
     2701 AGGATAATCG TATTAGAAAG ACCGAGTTGG GTGCTTCATA CGAAGAATTC TGTGTGGACA
     2761 ATGGTTTACA GCCACTAAGA CTTCAAAGTT TGTACACACG TTTGCAAGCA GCACCACATC
     2821 GAGCTCTCTT GAAGATGTTG AATGGTTACG ATACATTCAG CGGTATTATT TGCGGCAAAC
     2881 CCAAGAAGCA GAAGAAGAAG ATTGATTTGG CTGCAATAGA CAGTGCATAT CAAGAGGAAG
     2941 AATCGGATGA TGATTTTGAA TTTATCATGA CACGGGATGA GATTGAAATG TATGATTCAC
     3001 CTAAACGTGG ACGTAATAGT CTTGGAACAA AAGTCGGAAA GTCTACAGCT ATTGCCGATT
     3061 ATTTGGAAGA TTTTTGATTA AAGTGTTTAT TAACAACTTA ATCATAAAGG GAATGGTCAC
     3121 TTCAGTCCAC CAGACATGAT ATCACCACCA CGTTTCTTTG GCTTTGGTAC GGGTTTCGTA
     3181 CGTCGGACAC TTTCAGGAGG CATTTCTTCT CCTTCAACCA ATTGCAGTTG ATTCTTTGTA
     3241 AACCATACAT GTGCTGGTTC ATTCAATACA TACTGAACAG GTCTGTTTGG CAATAATTTA
     3301 ATGTCCACGA TTGTTCTGAC ATCTGGATGC CATCGAATGT CTGTAGATCT GAATCGACCT
     3361 TGCAGCCAAA TGGTTCCATC TCCTCTTTTA TTTCCAGCTT TCTTTGTGAT CAGTTCTCTT
     3421 GGTGAATCCA AAGCAACTCT TACCTTGTCA CCTATCTGCA GCATGTTACA ACTGTCTCCT
     3481 TCACATAAAG GTGTCTCAAT GTATTTCATA GGTTTCCTAG CTGCAGCTCT TTCGTTCATT
     3541 CCCTTTATAA TATCAGGCAA GATATCAACC CATTCGCTAT TGATCTTATT GTCCAGTATT
     3601 TCGTTGCTGT ACATTCTTTT GAACAGTGCT AAACCAATGG TCTGGTTGGC TCTTTCCACC
     3661 AATCCTTGTT GACGATGTCT TTTTGGTTGT GCGACACGCA TAGTTACATT ACGTTCTTTG
     3721 AAGAAGGTCA CAACCTCGCC CTTGAATTCA GAACCATCAT CGACTTCGAC ATGTTTGGGA
     3781 CGTTTTAATA GTCGCCGATT GTAGATACGA ACAATGCCAT TCCGAACAGA CAAGGATGTT
     3841 TTTGTGTCCA AAGGTTCAGC ATCAACTTTT CTTGAACCGA TATCAACAAT AACAAGCGCA
     3901 TAGTTGTAGC CGTTATCATT CGGTAATTCC AGTAAATCCA TTTGATGCGT ATCGTTTTCA
     3961 TCAACAGGCT GGAAATGTTG TTGATTTACT CCCTTGTCTT TCTTTGGTGG CGTCAGTAAT
     4021 TTCTCAACCA ACTGCTTCTT CTTTCTTGCT TCATTCTTGA CTGATTTGGT TCCGTAATGT
     4081 TGGTAGTAAT CATCGATTCC CTCATTGTTT TCAACCACTT GTTCCGGATT AACTTCATCC
     4141 TCAATCCAGT CATTGTATTC GTCTTGGCTG ATTTTTGTTT CGTTTTTATT CTTCTTTTTG
     4201 GACATCCATA CCCTGACGTT CGATTATTAT TTAAAGAAAT GTAACGTATA ATATAGTACT
     4261 ATGACAGTGA AAAAAGAAGC ACTTGAGAAA TACAAGGACA GTGGAAAGCA GATGGTTACC
     4321 TGCAAGGATT GTGGGAAAAC GGTACGTCGA TACAATTTAT CGCATCACAA GAATACAGCT
     4381 TTCCATCAAG ATGCGGTGAA AACAGCCAAA GCCGCTTGCA GTTTAGAAGA TGTGGTGACC
     4441 AGAATTGAAA TGGTTCTTGA AGTGATTGAA CGGCTAGAAG AAAGACTTGA TAGAATGAAT
     4501 GATGATGAAT TTTAGAATAT GCTACTTAAA GAAATAGTAT TTTCTAGTAC TATATAAACA
     4561 ATATGCAGAG ACGCGATGAT CTGATTCCCA CGATTTACAA GTTGAATTTG AAATCAGCAG
     4621 GAAAGAGCAT TCTTCGTCTT CGATTTGATG CAGAACTGAC AATAGATCAG ATTCGCAAAG
     4681 AAGTGGAAGC AGAAGCTGCA GTTCTCAAAG AGAAAGGATT TGAAGGGTAT TTAGAAGTCA
     4741 ACATCAAAGT GTCTGAAGGA AAGAACAGTT GGAGATCAGG AAAGATGTTT AACATTGATG
     4801 ATCCTGTATC CATGTACTCA TTCAGTCAAC AATACGATGA TATGAACAAC ATTCCCGAGA
     4861 AAATGTTGGG CTTTGATTTG TTCCTGATCA AAGCGGCCAA AGCTGGTGGC TGTTCAGGAG
     4921 TAATGAATGA CTGTTGCTTT GATGAATTAT CGAAAGCGAT CCAGTTACCG TGGACATCAT
     4981 CCGCTGAAAT GAAAGAATAT CTGTGCATTG GTCGATCAAA GCCAATATAC ACTGGTCACC
     5041 TTGATTCGAT TGAATACATG CTTCCTAAAA CCATCAAGAT TACTGTTGAA GGAGAAGCTA
     5101 CTCGTGTGTC GAAGAGAACC AAAACGACTC AAGAAGTTGT TCTGTCATTG ATGGATGGAC
     5161 ACTACACATT GAAGTCGCAA TTTATCCCCA AACAAGCCAA AGTAAAATTG ACTGAACGGA
     5221 GACCACTGAT TTATTCAGAT AACAAAGATG GTACCTACAC ATGCTACAAT GGTGAATCGT
     5281 TTACCCATAC GTTTATTGCT GATGGTGTAC AACGATCAAT CAAGCACAAA GCTGGAATCT
     5341 CTGTTATTGA TAGCGATAAA TTGCGTACAT ATCGTTGGTA CGCAGATACA GCCTATGTTC
     5401 TTGTTCGCCC TGATTTTGCC AAAGATGAAT TCGGCAAGAA AAAGGAGCTA TCATTAGAAG
     5461 AAACATACGT AGCTTGGAAG AAAGACGCTG ATCAAATGAA GACCCTGACA AATGGCGTTA
     5521 TTAATTTGTA CAAGACTGGC GACAATCCAA CAACAGCTTT AGAAGTATTT CGTTCATTCA
     5581 ATAAATCAGT TGTGCCATAT CATATCCGTT ACAATGAAGC CATTCGTCTT AATGACGCTT
     5641 CATTTTCAGC ATTAATTTAT GCACGAAAGG GATATGAAGG TGTTGCTTAC AAGTATGATT
     5701 TCTCGAGTTT TTACCCAGCA TTATTGAGCA GTCAACATTT CTTGCTTCCG ACCGGCGAAC
     5761 CAGAATACAT CCATGTTGAT TTGGAGGATG GAATCAAAAA TGGCATGCTC GTATTACGTA
     5821 TTGGGATTTA TGACTGCATC ATTGAGCCGT CAACAGATGC GAATATTAAT AAGCTAGTGA
     5881 GGTTTTCGAT CAATAACCGA TACCCGTACA GAGATGTTAT CAGAGCATAT GAACTGAGAT
     5941 TGAAAATAAC AATGAAAGAA GGAATTAATG CCATGGTGTA TGATCGTGAG GACTGTATTG
     6001 CGGGAAACAA ATTGTATGCG CCGTTTGTCA ACCTGTTGTT CGGATTGAAA AAGAATCACA
     6061 ACATCCCACG TGCAAAGGCA ATTCTAAACT GTCTCTGGGG TGCACAATCA CAGACGAATA
     6121 CATATCATTA CACACACAAT GAGAATGAGG AAATGAAATC AATGCCCGAC AAAAATTTGA
     6181 TAGTGACAAG AGTGCAAACA ATTACCGATA CAAAAACCAG TATTGAATGC GTGAATCCTG
     6241 ATAAGTACTT TGAAACCAAT TTCGCTAGAG TGAAGCCATT GATTCTATCT CAAGGTCGCA
     6301 ATAAACTGAG TAAAGCTCTT GAACCTTTCA TCGAGGATGT GATTTGGATT CACACCGATG
     6361 GTTTCATTAC AACCAAACCA ATCGATGTTA CTAAGTTACC TTCTGTCATT AAGATGGGAG
     6421 ATGGATTGGG CGAATTGAAG TATGAAGGAA AATGCGACAA CTTCAAGTTG ACCAGTGCAG
     6481 TGAAATTCGA AGGTGTCTTC AAACAATAAT TACAATTTAT CAACTATACT TATTAACATG
     6541 AAGAACTTCT ATGAAATAAT CCCTCCAGAT GAAAATGATG CGTACAATCC CAATATAGAC
     6601 CTAGGAGCAT TCAAACATCC TTTCATGGGC GGTGTTGTTG GTGGTACTGG TACAGGCAAA
     6661 ACAAATTTTG TTTTAAATTT GATCGATATT TGTGACAATT TTGAAACCAT TACAGTGTTT
     6721 GCCAAAGATT TAGAAGAACC ATTGTACAAG TTTTTAATTC GCCACTACAT ACAAGTCGAA
     6781 GAAAAAATAC AGAAACAGCA TGGAGTTGAT GACCCGATTA TTTTTTGTGC TAATTCCATT
     6841 GACAAATTGC CACCTGTTGA GTTCTACAAC AAGGATAAAC AAAACTTGAT TATTTTCGAT
     6901 GACATGATTT GTGAGAAAAA GGCCAATCTC AATAAAATAG CTGAATACTT TATTCGTGCA
     6961 AGAAAACGTA ACTGCTCATG CTTATTCTTG TCCCAGTCGT ATTTTAAAAT TCCTTCGACC
     7021 ATTCGCCAAC AATGTCACTA CATGGTGCTT AAACCATTGG CATCTAGACG TGATAAAAAT
     7081 ATGCTGTTGT CTGACAATGC TGGAGAAATC GAACCAGAGA AGCTGAAACA AATGTTTGGT
     7141 AAAGCTTTCG AAAAAGATTT AGATGTTTTT ATTATCGATA AACGTGCCAA AGGCATGGAT
     7201 CGATTCCGTC GTAACTTTAC CGATTACTGG GATGAGAGTA CTTTGGACGA CGATTACGAG
     7261 TAATAGTTGC TTTTTCAAGC CTCAATTACA CATGGTAAGT AAAAGAAATG CAAATGACAG
     7321 AGATTATTTA GTGATTTAAT CTCTGATGTA ATACTAGTAT AATGTCCCTT CGTAGTCGGC
     7381 TAGAAAATAA GACAAGGAGC AGCCAAACAT TGGCAAAAGC GACACAGCAA GCGATTTACA
     7441 ATGATGCTGT TGCTGAAGAA GATGTCAGCA AAATTACTTA TCTGACTGGA AAACAGAACA
     7501 GGAACAGCAT TGATTCTGTG TTACAAGGAG CAAGAACAGG ACGTACGTTA AGAACAGCGT
     7561 TTGGTGGTAT TGAAGGACAG CTGAAAGAGA TGAATACAAG AGTGAATAAG GATGTTGAGA
     7621 AGGTGGAGCA GCACATAGAA GTCAAACCAG ATCCTCCGAG TGCTGGGTAT GTGACAGACG
     7681 ACTACATAAA TGAATACAAA AAGTCCAGAC AAGAAATCGT CGACAAACAC CAAAAACGAA
     7741 TTAAGGATCT CGGTTCGCGA GCAAGTAGAA AACAAAAGGA TGATATCATT GCGGAGATGG
     7801 ATGCGGAGTT GAAAGAAACA GAAATGGAAT ACAAGATGGC GCTGCTTGAT GTGATTTACA
     7861 GTGATGAAGA GTATTTCAAG CAGGTTGATG AGGTGATGGC AGGGTATGCA AGAGATATGG
     7921 AGAATCCAAA GCATTCCAAT GAATTAAAAC AGTACATGCA ACGGACATTG CGCAAGCTAC
     7981 AACAGAAGAA ACAAGAACGA TTGCAGAAGC GCTACCAAGA TGACATCTTG CCGGATATTG
     8041 GCAGATTGTT CGAATGATAG GAAGCTATTT TGTGCCGTAA CTATATAATG TCTTGGAAGT
     8101 CGAGATCGAA TATAAAGACA GCAGCAGCAC AGAGTCTTGC TGTAGCAACA CAACAAGCTG
     8161 TTCTCAGCGA TGCTATTGCA AACGGTGAAA CAAACAAGAT TACCTATTTG ACTGGCAAAC
     8221 AGAATGCTGC AACTGCCGAT TCAGTTCTGG CGGATCAAAA ATCAGTGGAT GTGTTTAGAG
     8281 AAGGATTAAG ACCAACCACT GAACAATTGG CAGAATTGAA TACTACAGCC CAAACACAGG
     8341 ACAACATTGA TGCGGGTATC GAACAAGACA CCGACGAGCC GCTACTGGTG TTTGAAGATC
     8401 AGCCTAATTT TATTGATTTA CTCAAACAAG AGCATATCTA TGACGAGTAT CAGGACGAAA
     8461 AAAACAAGGT TGAACAAAAG TATTTCACTC AGGCAAGCAA CTGGCAAAGA AATATTGAAA
     8521 GAGGTCATCC TGTCAGTTCG AATACTCCCT ATTCTGAATC GTACATGAAA ATGATGAAAG
     8581 GAAAAGTTGA AAAAATACAG GATACATACA GTGATGCGAT TGGCAAGTTA CAAGAACGAT
     8641 ATGTTGAAGA GGCAGTCGGC GGTGAGAAAC GCATAAATAA TAGGGGAATT AACAGAGGGT
     8701 TAATTAGTCG GAATTTACGT GATCTTAGCG ACAGACAGGC CAACTATGAA GGCCAAGACG
     8761 AATCAGATGA ACATTCAAGT GACTCTGACT ACAGTGGTAG TGGTGCTAAG CTGCCGAAAA
     8821 AAGCCGGCGG TGGTGGTAAA CTACCTGTCA GTGCTGGTGG TGGCGGAAAA CTGCCTACAA
     8881 AAGCTGGTGG TGATGTCGAT ATCCCTGAAG GAAAAGCAAG ATTCGGTCGT TATTTTGTTG
     8941 ATGTCAAGAA ATTGAAGAAA GGAACCCTAT CCATTTCACA GGCCAATGGT CGGAAAGTAA
     9001 ATGGTATTTC CAATATTGTC TTATCTGAAA ATCTCAAGAA AGCATTCACT CGGAAGAAGA
     9061 TCAATAGCAA CAAAGTACAG TTAACAGAAC CCGAAACAGC GTTCTACAAT TCCATTTGTC
     9121 ATAAATGTGG TGTTGATATC ATTGGCAAAC AAAAAATAAT GTCAGGAGGC TGTGGTGATA
     9181 TTCATCTGAC CAGTGTCCGC GATGCATCCG ATAGATTGAA GGTACTGCTT GGAGAAATCC
     9241 ATGCTGGCAA TACTGGCAAC AAGGAATTGA AGAATGAAGC ATTGAATCTA ATTGAGCTGT
     9301 GCAGACAGAA TAAAGTGTTC AATGACGCAA CTGCGAAAGA ATACGTAGAA AACTTTATTC
     9361 ATTGATTGTA TAGATGCGTT TCGCCTACCC ATTTAACAAG ACGCTTGATG CAAAAACATC
     9421 TAACAAGAAG GCGAATATAT TCCAGCTGGA TTTAACTGAC AAGATGGATA TGCGAAAATG
     9481 GAAAGTGGCT TTCGAATCCG CAAGCATCCC AGTAAGTTGG AAAAACATCA AAGCAGCATA
     9541 TGGAAACAAC ACATTTTCAT ACAATAATGG AACCGATGAT GTCACTGTCA CATTCCCAGA
     9601 TGGTTTGTAT TCAATTTCTG ATATGAACGG TGTTTTGCAT GAAATAATGC ACGGTAATGG
     9661 CGACTACACA ACTGTAAGCG GTGTCGATGT CTACAGCATA TCCTTGTATT TGAATGATGT
     9721 GAGAAACAGA ACAGGTGTCA GCATTAGTTC TCCGTACACA TTGACTATTC CAGCGGGCAT
     9781 TGGTCAATTG CTTGGAATTG ATGCAGCTAC ATACGATTCT TCGTTCACAA GTCAGAACTT
     9841 GCCAGATGTC GATCGAATAA ATTCAATTAT GATACTTTGC GATTTTTTGA GGAATGATTA
     9901 TCATCCTGAA CCTAAATGCT TGTACTCATT CCCTGCGTAC GGTACTTCAG GCGACATTCT
     9961 GGAACGTCAA GTACAGCAAT TAACATATAT TGATTGCAAC GGTACCGACA AACGAAGTCT
    10021 GAGCATTGAA TTTCAAGATG AAGATGGCAA GGCTTTGGAT ATGGAGGATC GTAATGTTGT
    10081 TGTGAGATTG ATATTCAGCG ACGAAGATTA ATCTCCAGTT AATTATATAG ATGCGCAGAT
    10141 CTGACTTTGT AAGACGAAAC ATCCGCCGAA ATGGAGGCGT CCTTCGTGTA CGTTATCTTC
    10201 CTGTCCAACA TGGAGACGGG GTGAAAGAAA TGTTGACAAC AGTCGGCAAG TTCTTGAAAT
    10261 CAGGAGCTAC TACTTTGCTA GGCAAAGCGA AGGAGCAAGC TCCAAATCTC ATTCAGAAAG
    10321 CCAAAGAAAC AGGTACACAA ATTGCTGAGC AACAGATCAA GAAAACTGCT GCTGCTGGTA
    10381 CCGAAGCCAT ATTAAAGAAA GTGCAGCAAA TGGGCAAACA AGCTGAAAAG ACTGCAGTGG
    10441 ACGCCGCTGT TAAGGTTTCC AAAACAACCA CCAATAATGG AGGTGATTAC AAAGACCCTA
    10501 CCGTTGAAAT TCCACCGTCA TCCACTTCTA CAAGAACAGC TGATGATCTC GAAACGAAAG
    10561 CCGCAAACAG AGCAAAATTA TTGGAGGAAT ATAAGTTCCC TGCATACAGA GGCGGTTCAG
    10621 CCAAGCGAGG TGGTTCTGTC AAGTATTATT AATGAATGTG ATCAATTGAT CATCTTTATT
    10681 TCTATTGAGA ATGTATAGCA TGAATCGTCA GCACGTACTT TTGATGAACA CTTCGGGTAA
    10741 TCCCAATATC GAGTTCAAGC CATTCAACCG ATACGAATAT GTGGAATTAC CCGATAATAA
    10801 CAACGGCAAC TACAGTTCAG GTATCAAATT CAACGTCAAT TCATTACAAT CAGGTTGGTC
    10861 GGATCCAGCT AATGGCTATG TTATGATTGA TTATTTGCTG AAGAAAGCAA ACGGATTAGC
    10921 AATTTCACAA GCAGAGTATG ACAGTTTCTC ACTGAACTGT GGTACATACT CACTGCTTGG
    10981 TGGCGTGAAC ATCACGATGG GCACACAAAA TAAAGTTATT CTCGATGACG ACAAGCATTT
    11041 ACCATTAACA AATCACCTTC ACTGGATGGC AGAATGGAGC AAAGATTACG CTGAAACCAA
    11101 AGGTCGTCAG TATGCTTACG CTCTTGATGC CAATGATGTT CAGACTAATG CAGCATATGG
    11161 GTACGAGTTC CCTGCAGTCG ATTTGGCTGG TACTGTAGAC AACAAAACCG TCAACAACAC
    11221 CGGTGCTGCT GGTGCCAAAA TCGGTGAGTT GGTCAGCGAT GCTGTTACCG TTCCAGTTGC
    11281 TACCACACCA CTACAAATTG TCGGTAACCA AGCTTTCGCC ATCCGCAAAG CCGTTCTCGA
    11341 AACTTATTCT CTCACTCCAT TTGTTGCTGG GGTAAGCACT TCACTCCAGT ATCGTATTCC
    11401 GTTCCCAATG AAGTTCTTCA CAGATGCTTT CCGTGCAATG GATTTCGCTA TCTGGAATCT
    11461 TCGCATGGAT ATTAATATGG ATAGAAAGAC CGACGCTTAT CCAACACTCG CCACAACCAC
    11521 TGCCGGCGTT GCTCATAATT TCTCGTTCAC TCCAATCAAC GGCACCGCTA AATTATACAT
    11581 TCCAATGGTC GAGTGGCATA CAGAACACCA GCCATTGTTC AACACACTAT CTCTGAACTA
    11641 CAGCAAGGAT TTGGAATATT TCCAGTACGT TGTCAAAGAA GATGTCATTG CGAACAATTT
    11701 GATCGCGTCC GTCACCGACA AGGTCTTGTT CGAGAAAGAA ACAGATCTGC GTCAACTTTA
    11761 CATCCTTGCC ATGGCTGATC CAGTTGGTAA TGATGGTATC ATTCCTTCGG ACAAGTTGTA
    11821 CCCATATATC TACAATCGCA GAGTCACAGA CGTTACTGTT AAACTAAACA CCAAGCCATT
    11881 ATACGCGTCT CCCATCACTT CCGATGTCAT TTTGTACGAT TATTACACCC AGTCTTTAGC
    11941 TAGCTCTGGT TTGGATACAT CTACAAGTGC ACAAATCGGT TGGATTGACT ACAGACGTAA
    12001 TTATTTCCAG ACATTATTCG ATTTTACAAG TACTGAAGCT GTTAATGCCA GTAACCTTCT
    12061 TGAATGCAAG ATTATGGCAT CATTCAAGCC AGTTCACACG AACAATGTTG GTAACACTCC
    12121 AAACGTTGCT ACTCGCTATC TCTATGTCGC CAAGTGTCTG CGCCATGCAA AGATTACCAG
    12181 TGACAACGGT GTTATGAATG TCGCTTAAAC CCTAATATAA TGTTGATTAA CTGTATATTA
    12241 GATCCCATGA CTGATTTACG ATTATTGATT GATCAATATG GTGGTGCTGT TGCCCACGAA
    12301 AATGGTACAC GAATTAAATT AACTGCGGCT CAAGCCCGTC AAATGTTAGA ACAAATTAAA
    12361 TATGGTTTGC CTGTGACCAT TAAGCTTACA AAGAGTCAGA TAGGTAGTGG TGCATTTGCT
    12421 GATTTGAAAT CGGTTGTTAT TAAGGCCATA AGCACACCTA TGTTCAAGGA AATCGTGAAA
    12481 CGTGCTAATC CTAAAGAAAT CGCTGAGACG ATTAAACAAA CCATCGTAGA TCCTGTAAGT
    12541 CGTGTCATCA GCGGTGGTGC TTTGACGACT ACATTTTCTC CTGACATGAT CAAACATCTA
    12601 ATCGCTATCG TTGATGAAAC AGATATGCCA ACAAAAACAC GTGAGCATGT CCTGAATGAA
    12661 CTACAGAATG GAAGAGGCGA TGTTATTATT CAGTTCTTGG GCTACATGAT GGGGCGTGGT
    12721 TTGTTTGAAT AAGTTTCTCA AGTTCATATA TATTCATGCA GCGATTGAGT AATTTAGATA
    12781 TCCAAGCGTT CTTCCGCCAT GATCCGTATT TTGATGGAGT TTACTCGAAA GATCGGTTAC
    12841 CAGCAAAAAT TGCTGCGAAG AATTACGTCG TGAATATGGA CAACAGCAGT GGCGGCGGCA
    12901 CTCACTGGGT TGCTGTCTGT AATGTCGGCG AGAACTGCTT CTATTTCGAT CCTTTTGGTG
    12961 TTGATCCTCC TCCAGCGATA TTGGAATTCA TGAAAAGTGG CACCAAGCAA TGTATGGGTA
    13021 ATACTGTACA AATACAGGAT ATCAAAAGTA ATGCATGTGG TTACTTCTGT TGTTATGTCA
    13081 TCAAAGAATC ATTGAAGAGA GATGTTGTCG ATGTGTTGTA TGATTTTTCC ACTAACAAGA
    13141 AGAAAAATGA CAGTTTTATC AAGGCATGGT GGTCAAAACA AAAATGAGGC GTAAATATAT
    13201 AACATGGCAG ACGAACATGA AGAGCGCATT CGTTGTATGA GCGAGAAAAA GAACACAGAG
    13261 AACGCGTACA CTGACCCGCA CATTCTAAAG AAACCAACCA AGAAAGCTGG AGCATTTCGA
    13321 TATTATTTGA TCGTTCAATG CGCCAGTTGT GGCAAGAACA AGTCGAAGAG TATTTCTTCG
    13381 CATTTGGCTC AACAGTATCA GGTTCCAATC AGAAGTGCAA TGAAGAGTAG TTTCGACTCG
    13441 AAGACGGAAC GGGTTAAGTT CACAGAAGGT ACCAAGACCA AAGCTGATCA TGAGGTTGCT
    13501 AGTTATTCAG CGAAACCTAA ACGTGACCGT CACAAACATT TCCAAACACC AGAAGAATTC
    13561 GAGGCTGCAC AGGAAGATGA TGAAGATGCT GTTTCAATGC CCAGTGGGAA GAAATGGAAG
    13621 AAACAACAAG ACAAGTTACG TGCGGATAAA GAGCTGAAGA AACCCATACG TGAATTGACA
    13681 CCAGAAGAAG CTGCTGAAAT TTTTGTTCGT GTAAATGACG CTGATGAATT CATTGAAGAA
    13741 CATCCAGAAG GGTTGATCGT TGTTGATCCT GCGAAAACAA CTGCAGAAGA TATCGAGAAA
    13801 TTGAAGGATA TGGTTGATGG GGAGCAGGAG ATCGATGAGC TGGAAGAATT TGGTGACACA
    13861 ACTCCTAGAG TGATCGAATT GCAAGCTGCC GATCGCCGAT ACGATCTTCG AACTCCTAAA
    13921 GCAAAGACAG TACCAAAACA ACGTACCAAT GGCGCCAGAT CAAAATCAGG TGGCTCTAAA
    13981 ATTCCTCGCA GGAAGTGATT AATTTATTGA GTTGAATAAC TAAGTAAATT AAAACAGCAA
    14041 ACCGATCGGC CTCGAACCGA TATCTTATGA GTTAACACAC GCATGAGTCC ATTTATGCTA
    14101 CAGTCTGCAT AATAGTATAC AATCTAAATG CCTAATGGTC GTCAATGAGA ATTACCGCTC
    14161 ATTGACAGTC AATAGTTAGT CAACTACCGA TTGTCATGTA CAGTACAGGA ATCGAACCTG
    14221 TATCCCCAAC GCCACAAGAT GATGTTCTTC CATTAAACTA ACTGTACCGC GACAACACGA
    14281 GGAATCGAAC CTCGATTTTC TGCTAGACAG GCAGAAGTAC TACCATTGTA CTATGTTGTC
    14341 ATACATCAAG ATGGAGTCGA ACCATCACAA TCAGCTTAGA AGGCCGATAT TCTACCATTA
    14401 AATTATTGAT G
//
LOCUS       Coelastrella_gre       16229 bp    DNA     linear   SYN 18-Oct-2017
DEFINITION  Coelastrella sp. UTEX B 3026 scaffold_302, whole genome shotgun
            sequence.
ACCESSION   NSMO01000305 NSMO01000000
VERSION     NSMO01000305.1
DBLINK      BioProject: PRJNA401156
            BioSample: SAMN07595962
KEYWORDS    WGS.
SOURCE      Coelastrella sp. UTEX B 3026
  ORGANISM  Coelastrella sp. UTEX B 3026
            Eukaryota; Viridiplantae; Chlorophyta; Chlorophyceae;
            Sphaeropleales; Scenedesmaceae; Coelastrella; unclassified
            Coelastrella.
REFERENCE   1  (bases 1 to 16229)
  AUTHORS   Mckie-Krisberg,Z.M., Gabr,A. and Polle,J.E.W.
  TITLE     Draft genome of the potential biofuel/bioproduct feedstock green
            alga Coelastrella sp. strain UTEX B 3026
  JOURNAL   Unpublished
REFERENCE   2  (bases 1 to 16229)
  AUTHORS   McKie-Krisberg,Z.M., Gabr,A. and Polle,J.E.
  TITLE     Direct Submission
  JOURNAL   Submitted (06-OCT-2017) Biology, Brooklyn College - City University
            of New York, 2900 Bedford Ave., Brooklyn, NY 11210, USA
COMMENT     ##Genome-Assembly-Data-START##
            Assembly Date          :: AUG-2017
            Assembly Method        :: SPAdes v. 3.7.1
            Genome Representation  :: Full
            Expected Final Version :: No
            Genome Coverage        :: 150.0x
            Sequencing Technology  :: Illumina HiSeq
            ##Genome-Assembly-Data-END##
FEATURES             Location/Qualifiers
     source          1..16229
                     /mol_type="genomic DNA"
                     /organism="Coelastrella sp. UTEX B 3026"
                     /collected_by="Juergen Polle"
                     /collection_date="30-Jun-2010"
                     /country="USA"
                     /culture_collection="UTEX:3026"
                     /db_xref="taxon:2033643"
                     /identified_by="Juergen Polle"
                     /isolation_source="garden pot"
                     /note="; /submitter_seqid=""scaffold_302"""
                     /strain="UTEX B 3026"
     assembly_gap    660..669
                     /estimated_length=10
                     /gap_type="within scaffold"
                     /linkage_evidence="paired-ends"
     CDS             817..1209
                     /product="hypothetical protein"
     CDS             1264..1560
                     /product="hypothetical protein"
     CDS             complement(1573..3084)
                     /note="protein family rve; no chromodomain detected"
                     /product="Integrase"
     CDS             complement(3130..3390)
                     /product="hypothetical protein"
     CDS             complement(3420..4247)
                     /note="predicted structural similarity to PDB:6NCL_a6
                     (PBCV1 penton) Pfam:PF01686.17 (adeno penton)"
                     /product="Penton"
     CDS             4276..5247
                     /note="predicted structural similarity to PDB:6NCL_a6
                     (PBCV1 A310L) cd00057 (galactose-binding domain)"
                     /product="Lectin"
     CDS             complement(5275..5895)
                     /product="hypothetical protein"
     CDS             complement(join(6037..6809,6968..7478))
                     /note="putative viral genome-packaging ATPase"
                     /product="FtsK"
     CDS             complement(7848..9080)
                     /note="Predicted structural similarity to PDB:5TIP_C (PBCV1
                     double jellyroll major capsid protein)"
                     /product="Hexon"
     CDS             complement(9138..10157)
                     /note="predicted trimeric coiled coil"
                     /product="hypothetical fiber"
     CDS             complement(10188..12386)
                     /product="hypothetical protein"
     CDS             complement(12395..12784)
                     /product="hypothetical protein"
     CDS             complement(13462..>15819)
                     /note="Alpha adintovirus-like; initiation codon unknown;
                     expected OTU1-like first exon missing"
                     /product="PolB"
BASE COUNT  3888 A  3999 C  3967 G  4365 T  10 OTHER
ORIGIN
        1 AAGCATCATT GGACTGGTAG AACTGATCAG ACTTGATCAG TCAAGTGCTT TGGTAACAGG
       61 TGATCATCCG GCGAGATCGT CTGCAATGGC TGTCACGACT CCGAAGTGCT GAGCCACTTG
      121 GGATCCCGCT TGCACTGGCG GACTGTCAGA GGAGCCACTG AATCACCTCC TGGATTGTTA
      181 CCCGCTCCAT CCAGACGCCC TGATTGAGTA TGTTACTACA AATTCTAGTT CCAAAGCAAT
      241 CCGGGTCACA GTCACGCGTC GTATATAATA GGAGGACCTA ACCCCTCCCC GCCTTCGCAA
      301 GGAGTACCTG ACCCCTCAGG AACCCCCGCA TCCCACAAAA TGTGCCACAT AACGATTGAA
      361 TGATCCCAAA TATTTCAATT GATATCGTAG ATGGCTCACA CGACATCGCG CGGAGGACAT
      421 GACCCCCGGT AGACTGGTAG ACATGTAGTC CGCCCTCCGC GAGACTCGCA GGTCTGTCTT
      481 GTAGACATGT AGTCAAGACC GCGCGGAGGA CCTGACCCCT GTCGTATTCA GTTGTAGTCC
      541 GCGTAGGCAC ATGCTTAGCC CAAGACCGTG TGGAGGACAT GACCCCCGGT AGACTGGTAG
      601 ACATGTAGTC CGCCCTCCGC GAGACTCGCC GGTACCTCTG TCCTGAAATC GAGCAGCTAN
      661 NNNNNNNNNA GCAGCTACCG GCAGGTCCGT CGCCCCTGTC CCGAAATTAG ACCCTCCCTA
      721 GGTTTCAGCT GTCCCGCAAC GACCGCATCT ATATAAACAA GTGCGTACGT GTCGTAAAAA
      781 TTATTTTGCG CATCAACTGT AAACCACGAA GCAAACATGC CATTCACACC TCCAGCCGGA
      841 ACACTGGACG AGGCTTTCGA GCTCCCCACA GAGCGATGGG CAAGGCCAGC GACCCATATA
      901 TGCGTAGAGG CTGCAGCTGA AGGTGTTGAG GAACACGTGC GGGGGGTTGA AGAAAGCAGC
      961 CTGCAAGAGT CAGATGCACC GAGCGATGCT CAAATGCAGG CAAAGGCGGT TAGGCTGCAC
     1021 ACGGCGTTCA GATTGTGCCC TGAATTGAGA GAAAGGTTTT TGGACAGCCT GATTGATTCC
     1081 CTCAATGAAG CAGAAGTGCA GGAAACGCTG TTAATATGGT CCAAGCATTA CCCCCAAGAC
     1141 GTCATGATCA TGAAATTGTG GGAATACATG CTTTTCAGAG ACCCTAGCGT CTTCGCGGTC
     1201 GACAAGTGAT AAGGTCTGCG TATATATGGA TTTGTTATAT CCTTCGCCTA TTGTAAGGTA
     1261 GCCATGTCAA TTGCTATTGT CTTAGAGAGG TCAGAACCTT ACAAGACTTC TGCAACCGCA
     1321 CGGGGTCGGT ATGCTCAACG CTTGCAGGAC GACCCTGCAT TTCGGGAAAA GAACAGACTC
     1381 AGGGTTGCAG CGTGGCGCGA GAAGAACCTT GAGCGAAGTC GAGAGTGCAC CCGACTCATC
     1441 ATGAGACGGT TGGCAATGGA AAAGAAAGCG CTAGCTTCAG CCCAGGTCTT GCCTGAGTAC
     1501 CAGCATAAGC CACGACAGCG CAGCAGTTCT CGCGTAAAGT TCACAGACAA GTGCGTTTGA
     1561 AGTACTTCGT GACTATGCAT TCCTAGATGA TGAGGGTGTG TCCACAAACT GATACTCTTG
     1621 TTGAATGGAC TCAACCGCTG CCGCAGGCAA CTTGACTGAT TCACTTTGTA CTATGTCGGT
     1681 TGACCGATAC AACAGTGCAT CGGCATGCAC ACTATCAGGC ACTGATTGGC TGTCCTCTGT
     1741 CAGGGTCAAT GGGTCTGCGA TATCTCGGTG CCTTGGATGT GCAGACTGCA GGAAACGCAC
     1801 ATACATCCTG CCTCTCACTT TTTTGACTAG GAATCCTGCC CAAACATAGC CGTAGCTCCG
     1861 TCTACGCCTG GGATTGCTGA CAGACAGGCG GATGCCCTCA TCCGATGCAC CCTCTGCATC
     1921 CAGCACTATG AATTCACCGA CTTTCAAATG AAGCTCTCTC AAGCTGCGTT TCTCTGCTTT
     1981 TTCCCTATGC TCCCGAGGGG TTTCCTTGCC AATTAATGCA TCTTCATGCA CTGAAATTCC
     2041 CTCCTGCTTG CTAGTGATTT TCTTTCTGGC AGTTTCTCTT TTTACTGCTG CTTTCAGAGG
     2101 TGCAGTGTCT ACCTTGGTAA TTGCCTCAGA CTTGACAAGT TGCATCTCGT TGGCTTTGTA
     2161 CCTCCTATTA GTTCCAGAAA CCAGGTATTT GTAGCCCAGA CGCTCTGTGA CAGTGTGTAA
     2221 GGCATCACTC CATCTGGCAC CATCTTTCTG AAATGTGGAT CTGTTGAGTA GCACCCGTAC
     2281 TGAATCTCCA ATCTGAAATT TGGGGGCTTT TGCATCAAGA GCTTGATTTG CAGCTTTCTG
     2341 AGCTGCATAC ATCTGGTACT GCTCATCCAT TGATCTGTCA TATGCATCAT TTGGTGTAAT
     2401 GCCTAAGGTG CTATGTAGAG TAGCATTATA ATCCTGTACA ACCCGAGGCA GCCATTTCGT
     2461 CCACAGTCCT TCTTCACCTG GATGTGTCAC ATAGCGTAAT TGCAATTGTC GTTTCAAGGT
     2521 GCCACAGAGT CTGTCAATTA TGCCAAGGAA GTCACCAGAC TGTTGGTGGT CATGTGCTGC
     2581 CACATTTGAG TATACCTTGA TGCCTAACTC CTGGTTATAC TGCTGGAATG CTTTTGCGCC
     2641 AAATTCGTCG TCTGTGTTAA TCATATTAAT CGTATGCTGT ACTTGTTTAA CATTGACACC
     2701 CTGGTCCTTG ACGAACTTTG AGTATGCTGT TATGACTTCT GTCATGTTTC TGGTTTTGAG
     2761 AGGATACGCC CATGCTTTTC GGCTCAGTAT GTCAACGGCA AGCAAAGCGT ACTGAAAGCC
     2821 CTTGTTTTTC TTTGCAAAGC CCAGCCCGGC TAGGATATCT ATCTGAAAGC TTCGAGGCTG
     2881 TCCTGTTATC ATGTATTGCA ACCGTGCAGG TCTTTTTACA GGTGCAGCAA ACACCTGATG
     2941 CAAAGCACTG CTTTCAAAGT ACTTGTCCAC TGCAGCCTTG CTAATACCGT GTCCTTTGAG
     3001 CTCTTGCAGG AGCTTCGATT TGCCCAGGTA CTTGAGTCTA GGCTGAGCAT CAAGCAAACT
     3061 CAACAAGGTT TCCTGATCTG TCATCGGTAC TACTACTAAT TATGATTGAG ATAATCTTGA
     3121 TTCACATGTT CAGCCATAGG GCTCTCGGGC ATGTTGCTGA GCGAAATAGT TCTTGCCATG
     3181 ACCCTTTAGT GTAGCTAAGC TGCTGCCCAT CATTGCAAAA TCGCCCATCC GCTTCAGTGC
     3241 CGGGTGACCG CTGGCTTCGC CGATGCCGTG CGCTAACATG GCAAGTGGTT GGTGCTCGGT
     3301 GCGAACAAAG TTGATTCCAG CTTGGCCGAT CCTTTTTAGC ACGTGCCCCA CTCTGCCGAA
     3361 CGCTTTGTGA ATACCCTGGA AAAATGGCAT CTTGTGTTAT ACTCTGGACG CCGAAAATAT
     3421 CAAGCAGGTG CCAACTTCAC AGCTTTGTAT AATAACAATC TGTCCAACTG AGCCTTAATC
     3481 TGGTCAACCC GTTCACACAG CTCATCAAAT TGTTTGTCAC GGAGTTCAAG CACCTCAACC
     3541 TGCAGTGTCA AATGACTTTC GCCCAAATAG GTTAGCAGCT CCCCTTGCCT ATTATTCATG
     3601 CTGAAACATA ACAAGTTGAG CTTTGTATCA GACGTGTAGA CAGAGCAGGG CTCATTTGGG
     3661 CACCTGTACT GGATCATTTG GAATGGTGCT GCATCGACAG GGATTTCAGC TAGGATGCTG
     3721 CTAGCACTCA GGTCACCTGT TGAGCTTGAA GCCAAGCTGT TGAACTGGGG CAGATTAACA
     3781 TTCACCACAA TATGAGTGTC TGCCAGGGGC TGCATAGGAC GCACTGATGC CAGCTGAGTT
     3841 CCTGTATACA CCACACCCTG ATCAAATCCA GCAACACGTG CCAACTTGTC AGGGAAGCAG
     3901 ACCTGATGAC TCTCGGGCAA GACTAGTTGC AACTTGCATT GAGGCTGCAG GTACGAACAC
     3961 TTGAGTCCAG GGTACACCGC GCTGAGTTCA CGTGCCAACT GTTGATATGT GTAATTGCCA
     4021 CCTGGAAGCT TGTAATAACC ACCATCAATC TGGATCGTAT TGCAACCAGC TTCAACTGTA
     4081 TGCCAGTTGA AGGGTGTGTC AAAATTAAGC AGAGTCACCT TGAATATCTC ATTGGCGTCC
     4141 TCACTGTGAA GCACTGAATC CGGAATGCTC ACCTCAAACT GCCATGGAGT ACCACGGTCG
     4201 CGCTGTGCAC TGCTGACGTG GAGAAAGAAA GTTCGCAAGG TTTTCATCTG TAATTAAGAT
     4261 AGATATACAC AGAAAATGCA GCATCTGGTC GTGTTGCACA GCAGTGACAA GCTCGTAGGT
     4321 AGCACTAACG ACAGAGCACA ATTTAGGCTG CAATTGCCCG AATCCCTTGC CAACAAAAGT
     4381 GTAGATATTG AGCTTACAGG ATTCAGCATA TCCCAGCCCA GCAATGTGGC GGCCGGTGTG
     4441 TTCCATGTGA GCATACCTGA GATTTGTAGC GCTACCAGCA CCACCACATC AGCAAGCTGT
     4501 AAAAATTCAA CAATTGGTTT ACTCCACCTC AAACAGGATA CTACGTCCAA AGAGTATCCA
     4561 CCAGGCCCAA TAAGCAGCAT GCCAGTGGGA CAATATCGCG TGACTTCATC TGCAGGGTCA
     4621 TTTTACAACA CGTTTGACAA ATCGGGAGCG CCAGGATCTG TCTCAGGGTG CTGGGATTAT
     4681 ATTACTGGAG CATACACGGG GTCTAATGTT ACAACTGCTG CAACACAAGG TCAGTTCGTT
     4741 GCAATTCCAG GGGAATGGCT AACCCTGGAA TTACCACAGC CGATTTCTGT GCAGCAGTAC
     4801 AAATATCTGA GCCACTCAGA CACATATAAG ACTCTGACAC AATTTGACCT GCTTGGAAGC
     4861 AGCGATAATC AGACATGGTA CATGGTTCAC AGTCAAACAT TTTCGCAGCC AGTGCAGCCC
     4921 AGCACGTGGT ACACATTTGA CACATTGGAC ACAGCAGAGG CCAGGAAATC ATACAAATAT
     4981 CTCCGAGTAG TTCTCAAGTA CTTAGGCAAC GGATACATCA ATGGACAATC AAGCTATCAT
     5041 TCTATTTGTT ATATACCTGA GCTAGCATTT TTCGGCAGCG CTCAGGCTGG TAATGGCAAC
     5101 ACAACTTGTA TACCAGTCGA GTTGAGATCT GTGCCAGGCT CAGCAGTAAC CAACAGGCCC
     5161 CTGACAATCC AGATTTCAGC TGATGGAGTT GACCTCAGTG CCATATCAAA CTGGAGTCTG
     5221 CATTTGCTGG TGAAGGAGAA CAGGTGACAA GGGGACTACA AATGGCATGT AGTCCTACGC
     5281 CCCCGCATCC CACAGGTTCA ACACCAAGGT CCATGGAATG GTAACAGCTG CAGTTATGTC
     5341 GCAATATCGG CTGTCGAGTC TGACCGTTAT TGGTTGTTCA AAAAATCTCC TGTCCACCAA
     5401 AGTTGCGCCA CCAAGGTCCT TTTGAGCAGA ATTTACAAAG GTCCTCGTTT GAGCAACCGC
     5461 TATGACACCA GACGGTCCGG TCACATTGCT CACATAACTG TATGGGTTCA TCAGACCCTG
     5521 CAGCGCTATG CTGTAGGGGT ACTGCTCGAG AGCACAGTTT TCATTTGGCG CCGTGCAATG
     5581 CAAGCATGCC TCAACAGTCA AGTTCAGCCT ATCAGCAAGA AACTGGTCAG GCAGTGTGAT
     5641 TCTGAACTGA GCTTCTGTCA AAGAGCTGCC AGGCATTCGG TCTGCTCCAT TAAGTATTAA
     5701 CTTGAAGCAT CTAGGCTGCT TTTGTACTGC TGGGAATTGC ATCCTGCTCT GATACTTCGG
     5761 CAGAATATTT TTTGAGCTCA TCAGGTGTGG CAAGTGATAT GCCATAACTC TGCACAGGGT
     5821 TCTGAGGAGC TGCGCATGGT TCACATTGTT TGAGTAGGCG CTGCTGCTTT TTGAAAACCT
     5881 CTGGATTGCT TGCATAGGCC GACAGGAGAT AGTCTAGGTA CACCTCAATC TCAGCAAGCT
     5941 TGGGGTATTC CTCAAGGATT TGCTGCTTCC ACTCAGTTAG CTGGTTTTGT GTTGGCATGT
     6001 TGTCTTTCTA GAGTGCAACA AAATATTTCT GGCCGCTTAT GACTCAGCTG GGTCTAACTC
     6061 CAAGCGCTTG TCTAGGTTCA CGCGGAAAAC ATCAACAGAG TCCTTTGCGT CGTAGTTACA
     6121 AACTAGAAAG TTGTGCGGTT TTTCCGTTGC AAGCTTCCAT GCTGCCACGA ACTTCTCTGG
     6181 TGGGATTCTG CTGGAGACGT CATCTGCTAT CTCGCGCATT GTCTTGTCGC ACTTGGTACC
     6241 CGCTAACATC CACAAACCGA TATTATTGTT TCTGATTGCC TTGGGCAGAA AGTTCGTGAA
     6301 AGTTTGGCTG CACACAATCA CGCTGCAGCT GTAATGACGA TGAGATATCA ACAACCGGTT
     6361 CCCGACTCCT GTCATATTCT GGTTGAAAAT GCGAGAGCCA ACCATGTCGT CGAACCATAT
     6421 GCAAAAACAC GGGAATCCGT ACTTGAATTC CGTTTGGGAT GGTTGGAAGT CATGTCGCTC
     6481 TAACAGCATA AGGTCCTGAT GACTAAATTG ATCAACACTT GTGGCCCGTG CAAATCTCTT
     6541 GTACACTAAA GAGTACTGCT CAAATTCCCT GTAGGCAGCA ATGTCAGCCT CCATGCGTTC
     6601 AAGCTCTGCG CCTAAAATTT CAGGCTTATA GTCGGAGTGA AGCGTCACCT CTACGGCTTT
     6661 GGATTTCTGA CAGTGCTCAA TGAAGGATTT AACTTTTAGG TCTCTATCGG CTGTACTGCT
     6721 GAAAACAATA AGGCGGTCGT ATGACTTACT GGAAATATAC CACTTGAGGA GCTTTACTAC
     6781 TAGGGTGGTT TTGCCAGAAC CCCGGCCACC TATGCATGCA GCAAGCAGGT GTAATGGAAA
     6841 TCCGACACTG TAGGAATTCG GCGAGATTCA TATGGTGGCG TATTGTCGGT CAGCTCTGGA
     6901 ATCTGCACTG GTAATTGAAC TACACGCATT GCCCTTCTCA TTACTGTGAG CACACAGAAA
     6961 GTTCAACAAT CGGGAAACAA GCTTTTGAAA GCGTGCTGCA ATACCTGCGA GTTAGCTTGT
     7021 TTCTGCAATG AATTTTTAGC GATTTCGTAC ATGTACCGGG AGTTGGCAGA TGCTTCCGGC
     7081 TGTGGAGGCT TGTTGATCTT TTCCTCAAGT TTGTGCTTGT AATATAGCTG CTTCCAATTT
     7141 GGCTCACTCG CTGGTCTGTG TGTTTTGGCT TTTGTGCTGA GTTGTTGAAT TTCTGCAAAA
     7201 CCATCATCAT CACTAACAGA ATCTTCTGAT TCACTGTGCA TTTTAGTGCC ACTTTGTGGA
     7261 GTTTTGTGTG GACCCACTAG AGTTTCATAT GCTTTCTCAA GGGACTGTCT CTCACGATCT
     7321 TTGACAGCTT TTGTAACTTG CGCACGTTTT TGTCGGGTCT GCAAGGATCT CAGCCGACCG
     7381 TCCGCGAGTG CTTTCAGCTG AGCTTCTGTC AGAGGTCTCT TCTGTCGGGC ACACTCCACA
     7441 GGCTGTGGAG GTTGACTGTC GGAATCACTT TGAGACATCT ATATAACACT ATATAACACA
     7501 AAATCATACT AAAATTCACT AGCTGTAAAT TTGTACCGCA TTACAAGTTG TTGTAACGTT
     7561 TTGTGAAAAG TTGTGTGGTG ACTATGACCC CCTCTGATTT TTGTGGCAAT GTCTGGCCGA
     7621 GCATACCAGC AGGGCAGTAT TTGACTGTGT AGTCACGTGC GGGTACAAAC CGTGTACCAA
     7681 ACCTGTTCAT TGGCTCTGTA ATACGGCTTT GGTCAACCAC GTTGAGCTTA AGCTTGCTGC
     7741 ACCAAGGAAA CTTGTTGCCA GGATCACAGA ATTTCTCCTG ACTCTGTTGC CAAGCATAAC
     7801 TGTCCATTGC GCTGTTTCTA CTAATGTCAC AGGTAAAATT CAAATCTCTA CAAAACGATC
     7861 TCGCATGTAC GATTCGCACC TACACGCAGC ACACTCGTGT GTAACAGGAA TACCAGGGGA
     7921 ATTATGTTAT CTGCACCGCC TGATGTCTGC AGTACACCCT GGAGCACGTT TCCTCTGCCA
     7981 TCGAGGCCAA CCAAACGATG TTCATCAAAA CTCTCGTTAA TTCCAAAATT GTGTGCATAG
     8041 CACCAATAGC TGCTATTAAA TTTGACATGC GAGTTCATGT CTGGGTTGCA TGCCGCAACA
     8101 CAATCGAGAT TTACGCCGAG CGTGTGCATT GTAGCCAAGG CGATTTCCCC CGAGTCTCTC
     8161 TCGAGGGGAA ATGAGGGAAA TGGTACGCTG TTGACAGTGG TCTGAGCTGT TACAATGGCA
     8221 TCGCCCTTGC GGGTAAAATA GTTTGCAAGC TTTGTACCTG CAGGTCCGGC TCCATACGAA
     8281 GAATCGGTGT ACGTCGTGGG CAGAAATGTG CTGATGACTT TGTTCAGACA GTGGGCTGAG
     8341 GTATTCCAGC GTAATGCTTG GGTCGCTGAT GTAACTGCAC CGCCCATAAC TGTGGTTACA
     8401 TTCTGGAAGG GAATTTCAAT TGGACTGCTC TTCAGCCGCT GTTGGATCAG ATTGTTAAAA
     8461 ATTCCGTCAT CCACGCTGAT TATGTCAACC TGTGCCCGGA CATTACTCAA GTTATAGCCG
     8521 AAGTTGGTTG GTGCTCCCTT GGTGGCACAA ACAGATCTCG GCGCTAATCT GATGTATAGT
     8581 TTCACCGGAG GCAGGAGAGT CGTGTCAAAA AACTTATTGC TCCCAAGGAA GCCTAGCCAT
     8641 TGGCTGATCG CAATGGGGCG GTTAGTGACT ACAGTGGAAT CTGGAAGAGC ATCAGGGAGA
     8701 TTGGCACCGT CATTTTGCAG GATGCCACGG ACAGACATCT TGTCGAACAA TTGGAAATCT
     8761 CGTAAAATGT TAAATAGTTG ATTGTACTGA GTAAAGCCCG TTTGTAGACT GACCCCACCA
     8821 ATGTCAAACC AATAGGAGTC AATCAGGGCT TCGGCGTATG GAGGGATGCA ACTAGCATTG
     8881 GTTCCGCCAA CGACCGTTGT GGACAGCAAA CCCGTGAGGG AAAACGTGTT GAGGTCAAGG
     8941 AGTCCTTCCG GCAAGCTAAT GGCTATCGTG TCTTGCGCTT GGAAGGTTGT GGTTGCTAAA
     9001 GTTTGAATGC GGTACTTGTT TCGGCTGAAA CCGTTCAGCC TTGTGAGATA ATAACTCAAA
     9061 CTGCGCGGAT AGCTGGACAT TTTTCGGTGG CTATAATTGA ACCGTCAGAT AATATATTCA
     9121 GACCCCCCGA TTAATATTTA GTCCCGTCGT CTGAGCCTGT TTGATATGGT CTCCTGTGAC
     9181 GCAATTACCC GGTCGGCATG GCTAAAACCT TTGCGGCGTT TCTGGTGAGC TCGCTTTTCA
     9241 ATTTTCGTTG GGAGTCCGGG CGAAACCTTG GCAATATACA ACGGGTGATC GCGCTTCGTG
     9301 CTATTTCGCC GGCCTTTCCC TTTAGCGGTC GCTTGCGGCC TCGGCAGGCC AGGTTGATCA
     9361 TCCAGCAGAT CGTGCAGTGA GAACCCGTGA GCCTTGGCAG TGTCAATAGC GCTGTTAACC
     9421 TTTTTCCGAG CTTCAGCCAG GAGTACTTGC AGCTGATGTG GCGAGCTGCT CTCCTGTATT
     9481 AGCTGCTGCA GCCGACGAAT ACGGGCCAAA CCTTTTGCGA TATAACCGCG GCACTGACGT
     9541 AACAACTCTG CGCTGTAGTC AGGGCTTGTG GCAGCATCGC TCTTTTCCAC CGGAGCTATG
     9601 TTTACGTCAA CCTGTGATGT GCTCGTGCTT AGACGGGGTG GAGGCTTGCT CGGCAAGCTG
     9661 GTGACGGCAA TAGGCCCCGT ATCAGACAGC CGGGGAGCGT CCATCTGAGT GCCAGCTGCT
     9721 CGATTGAGTT GGTCAATGCT CAATTTTGCT AGTGATTCAC TAAGTTCGTC AACTTGCTGC
     9781 TGATTCTGTC CTTGTGCTGA CAAGAAGTCT TTGAGACCCT GCACCTGGTC TTGAACAGCC
     9841 TGGTGGTGAC TATCAAGGGT CGCCTGCAGA TTCGTGTAGG CACTTTGAAA GTAGTTCGGC
     9901 ACTTCTGCAC TAGACTCGCC AGGGACCTGC ACCGTTTGCG GGTAGTATAC GTCTGGTCCT
     9961 CCTGGATACG CAGGGCGGGG TGCAACGCTG CCAGGTGGCG TGGTTATGTT GTTAATCACA
    10021 TTTGGCTGTT GCACATGAGC CTCAGCAGAC TTGCTTGGTG GGTTCTGTCT GCGGCGTCTC
    10081 ATACGGCGGA CCGGTTGTGT TAAATTTACC TCAACATGAA CATTTTGCTT GTTACTTTGA
    10141 GTCTGCTTTG GCGACATAAC GTTTGTTATA GATAGCAGTG AATTTTGTCA GCCCACCTTT
    10201 GTCAAGGACA CACTGAAGCT TGCATCAACT GCAGCAGCTT GTATTTGTGC GATTGCACAT
    10261 GCATAATTGG GAGCCAGTGC AGGATCTGCT GCAATGAACT CGGGGACATT CAAATTCGGG
    10321 GCAAACTGCT TTGAGTACCA AACCTGGGGC ATGCCAAGTC TTGAGTCTGC CAGCAAGTAG
    10381 CCCACCCAAG CACCAACACT GGCGGAGCTC CTCACAATTT GTACAAGGAC TTGGTACAGG
    10441 CCTGACTGGA CCACAATCTG GCCTGTTGTG CTGGTCACAT TCACGTTACT AGTAGCCGGT
    10501 AAACCGCTGT TGGCATTGCC ATATCGTATG TACACATAAC CGGTCTGGGA GGCAGCTACA
    10561 GAGCCAGTGG TCCTTTGAGT CATGACACCC AGCGAGACCT GCGAAGCAAG CGCATACTCA
    10621 GGGTGGGTGT GCACAGAGCT CGCATACCGC TGATCATGGT TATGCGTGTA GAACGCATTG
    10681 CTCATTGGAA AGCATGTGTT GCTGGTGCTC AATATCTGCG GTGCAGCCCA GTTGCTGAAG
    10741 CTTTCTGCCG AGACAGAAAC CTGGTAGCTC ATGTCCAATG TTGCAGACAC CAGGGGGCAA
    10801 ATGTCGTTGC TGAAGCCTAC TGTGGCGTTG CTAGCATAGT ACGCTGTGTT GCTGACGGCG
    10861 GCGAGCGCAT TACTTGGTGC GAAGTTTGAT TGACTGGCTT GGACTAAGAA GTTGCTCAAT
    10921 GCATTGCTGT TGTATATCAG CTTGGGTGTT GCCCAATTTG AGTAAGAGAC ACTCAGATTG
    10981 CTGCTGAAAA TCATGGCAAG TACAGTGAGG TTGCTAAAGC TTACATAGGT GGCTACCGGC
    11041 ACGAGCGATG GCACAGCATT ACTGCTGAAG GTAGCTTTGC TGTCTGCACC AGTGGCAGTT
    11101 GTCAGGGCTG TTGCACTAGC TGCTGTTGCA CCTGTAGCAG CCGCTGCAGC ACCCGTTGCA
    11161 ACTGTGCTTG CTGTGGTGGC AATGCTGGTA GCTGCAGAAG CTTCTACAGA AGCCGCGGTT
    11221 GCTGTTGTGA CTGCAGTTGA TGCCAAACTT GATGCCGCTG TGGCCTGTGC AGCAGCACTG
    11281 CTTGCCTGTG TTTGAGCCTC AGTGGCTTGC TGCTTCGCCG CATTGATCTC CTGTGACATG
    11341 CTATTGAGCT TGACAGCCAC CGCATTAGAC AACGCATATT TCTCAGAAAA AAGCTGGTTG
    11401 TTTTCCTTCA ATGAGTCACA GCTGATAGCA CTCGGAACCG TCAACCCTGA GGATTCATCA
    11461 ACAGTCAGCA ATGGCTTCTG GGTTATTCCA TTGGTCCCAA CCAGCTCAAA CGTACAGACC
    11521 GCTGGAGCAT CGTAGCTATT AAGCAGGCTT GTAACCCCCG ACGATTCATT GAAATTTATG
    11581 TACAAACCGT TTTTGCTAAA GTCTTGTGCA GTTTTGGATC CTGTCCTAAC ATGCAGTGTG
    11641 TCAGCCACAT CTGCGGCGGT GTACACGTAA TTACTCAGCT GCATTGCAAC AGCTTGAGCA
    11701 CCTGTCACCA GGCCTGCAAT TTTGCCAAGC GCTTGTGCAA AAGGTCTTCC CTTGGAAAAC
    11761 CAGCCCTGGT TAAGTGGCTC ATTGCCAGTC ACCTGTACTG CTGCTGTGCC GGCTAAAGCT
    11821 CCTATGCTAG CAGCCTCCCA TTCAGAGGAT CCTGTATTCT CCCCCTGCAA TATGCTTTGC
    11881 TCCACTGCAA ATTCCGCTGC ATCCCTCGCG TCCTTGCCTC CTTCAAGACC TGCGCAGTAA
    11941 CATCCCCAAG CTGCCCCAAC TTCACAGCCT AGTGCGTAGG CATCGTTCAC TGCAGTTTTC
    12001 GTGACGCTGT CACATGCGTC AAATGCAACA GTGCCGCTGG GAGACAGGTA TGGTGCGGTG
    12061 TAGATACTGT TTGCCTGAGT GGCTGCAAGT GCACCCCCAG CTATACTTCC AGCAGCACCA
    12121 CCATAATTTT TCCATTTCTG CAAGAATACC ATGTTACTCA AATCAGGCTC AAGCCAGCTA
    12181 CAGTCAATTT TGGCAGGTAA CCCAGCTGGT CGAACTTGGC TGATAGGGCA ATTGCAGAAA
    12241 GACAACTGTA GGCAGTCTAT ATTGCTAGCT TTGACCATGC CAGCCACCTC CAGATCTGCA
    12301 GTTGGATCAC ATACATTAAC ACCAACTTTT CTGCTGTCCT CATTAACAAA GAGAACCTCT
    12361 GACGTTGTGC TTGACCAGTA ATCCATACAT TTAGCTAACA AAATGTCAGC TCAATCGGAC
    12421 AGCGCTTGAT ATGCAGGAGT GAACCTTTGG CAGCAGCAAT GTAATACAGC TTATGTTTGC
    12481 AGTTGCAAAA GGCTCGCTCA GTTTTATACA AACGATAATC GTGCAAACGT AACAGCTGAT
    12541 TCAGAATTGT CAGACATCTG GCTGGTGTCA GTGGCAGTGC AAGATACATC CTTGCCTTGC
    12601 ATGGCAGATA ATAACTTCGT AAATCAGCCA CCAAACACTC TACTTGCTGC ACGGTACCGC
    12661 ACTGGTACAT GCTGAGTTTA CCAATGAAAT TGCTGTCACG AATCCCCTTC AGACCAAAAG
    12721 CTTTCGCCAC TAGCTCAACC AATTCCAGAG GAATACGAGA CCTGAACAGC TGGTTAATTT
    12781 TCATGGCAGC TTACTAGTAC CAGCAGACAG GAAAAAGCGG CTGTCACCGC GGGGTGTCCT
    12841 GTCCGACATT CCTGTCCCTG TCCCGGTTTG AGGCTACTGG TCTGGACTAC ATGGCCTACA
    12901 GGCCCCTAGG AGGAGTTTGT CTGGGGGCCT GTGAAATGTG GACTACATGG CCTACAGGCC
    12961 GTGTAGTGTT CCGTGGCCTG TGAAATGTGG ACTACATGGC CTACAGGCTG TGTAGTGTTC
    13021 CGTGGCCTGT GAAATGTGGA CTACATGGCC TACAGGCTGT GTAGTGTTCC GTGGCCTGCC
    13081 AGTGTGAAAT GTGGACTACA TGGCCTACAT GGCCTACAGG CCCCTAGGGG GAGTTTGCCC
    13141 GGGGTGTAGT GCATAGTGTT CCGTTGCAAC TCTGATGTTT GTCCGGATTA AGTCGTGACA
    13201 GTCCTGTCCC GGTTCTGCCC GTGTCCCCGT CCCGAAATCT TGCAGGTGCG CGTAGTGGGT
    13261 ATTGGTCGCC CTGCGCTTTG GTCGCTTAGA AACAAAACGT CCTGCGCTTA GAAACAAAAC
    13321 GCCCTGCGCT TTGGTCGCTT AGAAACAAAA CGTCCTGCGC TTAGAAACAA AACGCACTGC
    13381 GCTTTGGTCG CTTAGAAACA AACCGCAACT CGCGAGCTAC TAAACCGTCC TGCCAACATA
    13441 TACACACAAA TGGCTGTCCC CTCAAACAGC CAGGTAATGT CCAAATGGCA CGCTCTCGTA
    13501 AGCATTTAGC CAATAATGCT TGTCTTCATA GGGCGACAGA CAAGCCCGGT CCTTCTGCAC
    13561 CAGTGTTTGC ATTTGATGTC TCTTGGACTG CAAGCTGGCA ATATCCTTGT CAATCACTGC
    13621 GGTATGGTTC AAGCTGTACA TATACTCGTC AAAGAACATT CCCTTGTTTG TAACTTGCTT
    13681 GCTCACACCC TTGGCTTTCT TGTGTATTGA GGTCTCACCA TCCTCATGCA CGACTTTGAG
    13741 CTTGAGCTTC ACCTCATCCG TGGGAGACAC TTGTAGCTGG GACGTGATAG CAGGGATCGT
    13801 CTCCACCTCA AAGGCATAAG CCTTAGCCCT CAACGCAACA AACCTCCTGA TCACTCCGTC
    13861 AGGAACCTCG TCCTTGAACT TGCCAACCAT AGAATTTCCA GCATGTTGGA AATGGTGCAG
    13921 ACCATCCTTA TACTCGGACC TGTCAAAGTG TTCGCTGAAT CCAGATGACG ACATGTCCTG
    13981 ATACAGGTCA TACTTGTCAA CTCTGTCCTT GTCATTGACG GTGATCTGGT ACACGAGGGA
    14041 GTCGGTGTCT GTGTAGCACA ATTTGAGACC ATCTCCAAAT TTCGGTTGCA TCACACCATA
    14101 GTGGAACTGC ATCATGTGGA GTTTGGACAA CTCCAAGATA GTTGTACCCA CCAAATTCAT
    14161 GGTGTCCACT TTAGCTTCTC CTTGTCTCAG ATGCATTCCG GACAGCTCGC CCTCAGTAAA
    14221 GATAACCTCA TCCACGAAGT CAGGACGATG CAGGGTTTTG GTCCTCTGGT GCTGACCCCA
    14281 TACGAGCTTG AAGTTGATTC TGTTCAGAAT GTTCATGCAC ATTCGTCCGT ACAGTGAGTT
    14341 GTTGAACAAT TTGAACATGG CGGTTTTGGT GGCATCCTTG TCCTTTTTGG CTTGATTGCG
    14401 CATGTCTGTG TTGAATTGAA TGTAGTCCGC CAACCATGGT GCTTGGTCAA ACTCGATAAC
    14461 TTCATGAATC TGCTTCACTT CATATCCCAA GCTGAGCAGG TATTTCAGAT TCCTGTAGTG
    14521 CACTACATAG TCCTCTTTGG GGGTGAGGTC CTGAATCAAC TTAGTGCCTG GTTTGGGGTG
    14581 GCCTGTAGAT CCAGCTACTC CTGCCATGTA AGGGCTGAGG GGGACTGGCT TTCCATTGTC
    14641 ATCAAACCGC GATGGAGGGA CCTTGTTCTC AGAGGCGGGT GGATAGTCCT TGAGCTTGTC
    14701 CTGCGCGCCC TTGTTGTCTG GTCCAGGAGG ACACAAATGA CAACGTATAA TCCAGCCCTT
    14761 GGGACCAGTG TCGCTGCTGG CGGGAAGCGT CTGCTGAAGG AATGTCTCAC ACTCGGCAGT
    14821 CGACAACCAT CGGTAACCTC CGGTTGGGAG ATGCTGCATC ATTGCCCATC CGTATAAGTT
    14881 GTTAGCGTCA AGGTACACTA TGTACACGCT GCACTTGTTA GGGTCAAAGT CATGCAGGTA
    14941 CTTGTTGTTG GCCTCGGCGT ACCGGAGTTT CGCTCCGCAT ATCCCGCCCC GGGTGGCTTG
    15001 CACTGACAGG TCCAGCATGT GAGGGTCTAC CATTAGCATG ACCTTCTTGA CAAACGGGTG
    15061 CCTGTATGTA GCAAGCGCAT TGCGACCTTG ATTGAATAAC AACATAGCAT CATAGGTCAA
    15121 ACCTGGGATG CCGAAGTAAT GGACAGGGTC CAGCTGGTAT ACCTCGAGAC AGCTTCTCCT
    15181 CAAGCCCTCC ATGAGGTCAG CTAGCATGAG CACATCACCC ATGAGGTAGA GGTCGTGATA
    15241 GTCCTCAAAA CTGCGGCACT GGAACGTGTT GTACACCATG TGCGCATGGG TGTAGCTCTG
    15301 AGCAAACTTG AGATAGTCTT GTGCCAGGTT CAAGGGTAAT AGCATCCTTG CCAACCTGCT
    15361 CCTGGTGGCA ATGTCGCCTG TGGTGACATC CTTCGACACT TGGTCGAGCA GTTCTTCCAG
    15421 CCTGGCTTGC AATTCAGCAG TGGAGGGGGG CGTTGTACCA CTATCCAAGC TGTCATTGCA
    15481 GAAGCGGGTA GCCAGTGTGA AAAACTCCGC CTCAAACTTG GTGAAGAAGT TGTGCAGAGC
    15541 TTTGGCCAAC TTGTCAGCTT CTTGTTGAGC AGTCGCATCT CCGGCTAAGT CCAACATTGT
    15601 GAGGTTAGAT GCTGCTTTTT GCAAGTTGCG CACGCTCAAG CTTGCAAGGC TGTTCTTGAA
    15661 GTCAGCTATG GATGGCAGAC CTTGATGGTC TAGGGTAGGT TCTTCAATCA ACGTACCGAT
    15721 TTTGCCCTGT TTTGCGACAT TTTCGGCAAT CAGCGTAACT TCGCCGTTAA AGCTCGGATT
    15781 TGCGCGCTGA AAGTTTCGAC GGATAGTGCA AGTCTTGTTC TATCATTGTG TCGTCCAATT
    15841 ATATACTTAT CACCGCATTC AGCGTTGCAT TTGAGGTTTA TTTCACGACC AGTCCACATC
    15901 ATATCGTGCC CAGCAAGTCG CCTGCGTTTA CGGTTGCCAA TGACTCTCGT CGTCGCGTTA
    15961 TACTTAATAA ATAGCAGTAT ATATGTATAT AACAAGCTTA AAGAAGTGAA AAAATGTTGT
    16021 TCAGGCAATG TACTGCTCCC CAGAGCATCA TAGCGGGAAA AGTGTGCGAC CGCCAAGTAC
    16081 TAATCATTAC GTACTCTGCG AACTTTGCTT GCACTTATTA AGTTATAATT ATAATAATTA
    16141 AAAGCTTATT TTACACCCTA ACAGTCTCGC AAAACACATG GACATGGCTC CAGCCGTGTT
    16201 GGTTGCGTTA TTTCTGGGAC CAGAACGCA
//
LOCUS       Corynactis_coral       15623 bp ss-DNA     linear   SYN 06-May-2019
DEFINITION  .
FEATURES             Location/Qualifiers
     CDS             64..549
                     /note="hypothetical protein"
     CDS             complement(221..562)
                     /codon_start=1
                     /product="hypothetical protein"
                     /translation="MQFHTTKHTSYIYIPHFLKHNQEGDMLTGSQHISKPRAMVGCNIW
                     IRPKCHAIYPAVVSRLKQNGGSNPGKRLPQIPRSENRRLGARAQNIRNPSLKNVLEPHS
                     ISVAMFDTK"
     CDS             515..1132
                     /label="Onc"
                     /note="Oncoid"
     CDS             complement(965..1585)
                     /note="hypothetical proten"
     CDS             complement(1882..3495)
                     /note="Collagen"
     CDS             complement(3508..4149)
                     /codon_start=1
                     /inference="similar to AA sequence:INSD:chris_annotate.1"
                     /product="FtsK"
                     /translation="MEVPNYDSNDSKNNRFKQLYPYMPKDTFRMLICGGSGSGKTNLLF
                     HMLMKPLVYYDQLHLYAKNLEQDKYRNLIKKLSPISEELGYDVLMCSNDKIIPVDHLES
                     DDIQKIVIFDDFICEKNQKPLIDYFIRGRHKNCSIIYLSQSFYKTDKDIRLNCSNFCIY
                     DFPSTNERNLISRELGVPKEQYIKATEKPFSFLYVDKPTKSVKRNFYGII"
     CDS             4245..5375
                     /codon_start=1
                     /inference="similar to AA sequence:INSD:chris_annotate.1"
                     /product="Integrase"
                     /translation="MDIERIKKLSASKIEAGNITKQVRDTIEAYRHEKQDLDIGLAETF
                     KPIVKAQKETKQSIDEKQDELIEQMRGDQKALTSGLENLLMLQYLPGVKPPEAIGQVVG
                     PEPAVGPGPAVGPEPAVVDVDKGFDGAKVTELGLHLPSEVMSKLKDGSLDFDKYYNDIG
                     KMIQDLGGQKGALASAKKKAQYKGKIAELTGDIELLRGYRARISTVKEGLKMVGTGYTQ
                     SKRNAYKITKGGKYGNLIIDIPKLIGRLHLIATKGNQKVVDRKVDFDTIDLLTKRFNSR
                     KKYSPLSRTVFDELNRLSEIPIHKSSKKFSKLGSGVIYYNDVNDLFDRMELLGGSIMAG
                     NDGVKDEFSRIAHTLAGLGVVDNQQLIALLKEYVM"
     CDS             5386..6147
                     /note="Penton"
     CDS             6168..6587
                     /codon_start=1
                     /product="hypothetical protein"
                     /translation="MRQCEYKRRYDPEIGRYVKTHIYGGGISNVFKSIRNRLFGRTMKN
                     KMETGLRKGSEKLVEAAANKTGNFAAKKAGDRIIQLLSKDKTGMQSMTQQAPTGMPSMT
                     RQAPTVEQKPLTDYEINERVNQLISGGKLRKFKFI"
     CDS             6602..7879
                     /codon_start=1
                     /inference="similar to AA sequence:INSD:chris_annotate.1"
                     /product="Hexon"
                     /translation="MSFRNPKYVERFEDVVFDLETALNVNVVNGARQKKDGYRFVVDNS
                     GEVTPFDWYNARISMDFKVNLTADGANITLNDHNGIVNGSFAFVKDLDIKVNGKKLYDC
                     NDANHCVNVKNLLEYSPTYAKSTATNEFFYLDTSRSAEERPVQAAYNKGFATRKLLLGL
                     SRTVNTEIPLNRYSFFESLEDELLPNTRIELNFEIESDSNLIWQAGADCRVIITRMQLF
                     VPRITLNSEGQSLYMSQYLKPRKWTYLRENVERSNSSTQRVGNFKITSGISKPRHVFVF
                     IINDANVESQTVNPFLYNTFSVSTDPRTLLNCHLEVGNGNEYPEIHYTPNADITRVYRD
                     VLRYSHGNNDYQGGTLLNRSNYKSIFPFLYFDLTKQKMDIKDGTTKISFRYELSGTTAT
                     PYGVYALTLHEHEVELLQKDGKLLLR"
     CDS             7958..8839
                     /codon_start=1
                     /inference="similar to AA sequence:INSD:chris_annotate.1"
                     /product="Cupiennin"
                     /translation="MASYHSYKVGLSDGQKQKLAKAYKSNSPVTIRLKVDELIGDDELM
                     LTKTQLKKIQKAINNGTGVDVKISKAQIRKAVKYGGSLWSSLLSLGTRMLPVASKLVSK
                     AVPSLASGALSALGSLGIDKIFGKGYGGNILPNDPILDLLGYGVPNDKINRLIEYGDLL
                     SNPQKRQILNALQTGSGVVIKPTKKQRGGFLGTLLASIGVPLLLKALTGSGLQVDQKRS
                     RRSVPVYIPPPPPQKLKKGGFHQYPVDPPPFFGTWDQMENPIGMGAKKKGQGFILGPNS
                     PLNGIPILGDIF"
     CDS             8725..9297
                     /codon_start=1
                     /inference="similar to AA sequence:INSD:chris_annotate.1"
                     /product="Adenain"
                     /translation="MGPNGKSYWYGGKKKRSRVHTRSEFTAKWDPNSRRHLLKFVDKPL
                     SNMDLINWIKFLKIRHFRGVFSRDTLPNRIRKVECGIINLDSQIGPGTHWVCYRNIDKY
                     CEYFDPFGLIMSNEIRLYLSTSGKQIVYSGDEIQERDSVLCGYWCLFYLNERQKGNGII
                     DVIHNAEFSFKDRSVNHRFLIDYFKNI"
     CDS             9427..10356
                     /codon_start=1
                     /inference="similar to AA sequence:INSD:chris_annotate.1"
                     /product="PLA2X"
                     /translation="MWNYKNQIRKTGKLASPVYGQGIADTLGSTALDLFATKGLPWLGK
                     RAVDLGRYGASQALKNPRLQKKAIDYTLDKLTPMIQNVGSQAMNELSTKVRPRGSRGGA
                     VPRRRGPRGPRGGAVARRRGPTTVDKIGYVLSNFVTPAPSFAGLAKILAGQAFKGVSDN
                     VSHYKGGAIDIHKAILKVAPKKGFVMPGHRYTGPGNPLDQQLKYDPDTGEILEIYQQPT
                     GKTDAVSMQHDVDYSVCENKPKGDRLKCKNVADRKMVKTLDAIPWKDRQWGHAVARNAI
                     AAKSKLGMGVGKPKNGKSRRVKKSGKKN"
     CDS             10452..11273
                     /codon_start=1
                     /inference="similar to AA sequence:INSD:chris_annotate.1"
                     /product="Integrase"
                     /translation="MQKFSKWNKGYKHLLMVVDVFSKYGWIVPLKDKKGESATIAFKSI
                     FKEGRRPQYLWVDKGKEFYNKHLKDLLEKNGILMYSTENEEKSSVVERWNRTIKSKMWK
                     QFTIQGNTQYLDMLPKILKQYNNTKHSSIQMTPTEASKKMNEGIVYFNLYGGMEPLSAK
                     PKFKVGDKVRISKYKRNVFDKGYTPNWTEEVFIVDKMQYTNPMTYKLKDLNDEDIQGSF
                     YEPELLKAKQDVFRIDKVIRRNYKKKQALVKWKGYSDDFNSWIPIKDLNAL"
     CDS             11628..15476
                     /note="PolB"
BASE COUNT  4925 A  2959 C  3531 G  4208 T  0 OTHER
ORIGIN
        1 ATCCAGTAAT TGTTTTATTA TGCATAATAT TATACCTGAG CGCTTGTATA GACAAAAACA
       61 TCTATGCATG CTTTAAAAAA GCTATTGTCT GATAGATGTT GCGGGTCTAG CGCATATTAC
      121 GACTCGGCTC CAGCGCATAT CACAAGTTGG GTATTTTGCG TTGGAACCCC CAAGCGCTGG
      181 ATTTGGGGTG TGGCATTTTC TGGACGCAAG ACTGGATCCC TCATTTTGTA TCAAACATGG
      241 CAACGGATAT GGAATGGGGT TCGAGCACAT TTTTCAGGCT TGGATTCCGA ATATTTTGTG
      301 CTCGTGCCCC CAGGCGCCGA TTTTCCGAAC GTGGGATTTG AGGTAGGCGT TTTCCAGGAT
      361 TGGATCCGCC ATTTTGTTTT AGGCGTGACA CCACAGCTGG ATAGATTGCG TGACACTTGG
      421 GACGGATCCA AATGTTGCAT GCCACCATCG CGCGGGGTTT TGATATATGT TGACTACCTG
      481 TCAACATATC TCCTTCCTGG TTGTGTTTTA AAAAATGTGG AATATATATA TAAGAGGTAT
      541 GTTTTGTAGT GTGGAATTGC ATGATGGATT TATTGAGGAG GGTGAGGTTG TATGCCCTAT
      601 GTGTGACAGC TGTTTGCAGA AATGTGATTC AGTAGTGGAT GAGTCGTGTT GTTCGGATAA
      661 GGAGTTGGTG GACCTTGATG GTAGTATTGT ATGCAAGGGT TGTGGACAGG TTGATGGTGA
      721 GTATTATCCG GTTGGGTATG TCGATTTCTA TCAGGACATG TATAAGATGA GGAGGAGATC
      781 GGTCTATAAA AGGAAGTACC ACATTGAGAA TGTTATAGCT TGTATGCAGG TGGAAGACCG
      841 CGGACTACGA GTCTCTAGGG GGGATAGGGA ACGTATTTTC ATTGTTTTTG AGAAAATTGA
      901 TAGGATTAGA TATAGGATAA ACAACCAGAA GAGGATGTGT AGCATTAGGT TTGTATTGAT
      961 GAGACTATTT AGTATTATGG GTATTGAACA CGGTTTTTTC CCGCCTAAAC CTAGAAGTTC
     1021 GAGAACGTTG AATAGGTACC GGGATTGGTG GGGTGGTGTC TACTCTCTTA TCGGTGACGA
     1081 CATTGAGGCT GTCCTCAGAG TTGAAAACGG TTTCATATCT AACGTGGTAT GACTCAGGAA
     1141 TGGCGGGACA TGTGTCGATA ATGGTCTTGT CGAGGGTTCT AAGCTCGCAC AACATGTCCT
     1201 TTTGGTCGTA TGGTACCCCT CGAATATGTG ATCGGAGTTC AACTAGTACC CCCTGGTAGG
     1261 TTGTGTATGC GAATCGACAT AGCTCAGCCT TCCTTTTATA ACCCTTAGCT TGGCTGTAAG
     1321 TTTGGAGTAC CATGCCAGCT CCGGTGATGC TGCCGAGTAC TATGGGGTTG AGGGTCACGG
     1381 CTCCAGTTAT TGTTCCGGCG ACTATCAGTA GGGATGAGCC GATCATGCAA GCCATGTCAG
     1441 CTGCCTTGAA ATGGCGATGC AGCATTTTAT ACTTTGTGAA TTTGGCATGG TAGTGTTTGT
     1501 ATAATTCCTT CAACTCGTCT ATGACGTATT CGGGAGTTGA GGGGTCTACG TGGTTGAAAT
     1561 CGATTACTTT CCTTCTTTTG GGCATGTATA TGAATGGGTT AGATTGTTCG GTCTTCCATT
     1621 GGGGCGCACT ATCGACATGT ATATGGCGTA TTGTCTTTCG AACCTCTCCA TATCGCCCGC
     1681 AAGATAGGAT GCTATGATGT CTTTCCTAAG TGAATCCATA AGTGTTGGAC CGTACATTTT
     1741 CCTGTTCAGC TTTTTTAACC ATTTCATGAG TATACACATT ATAATAGTAT GGTAGATTAA
     1801 ATGGAGCTAC TACTGTTTAA AATTGGAGAA GGAAATAGCG GACGTATTTG ATTATTTCTC
     1861 TTATCATGTA TATAAGGTAG ATTAAAAATT TAGTGTCTCG AGTAGTACTG TTACTAGACA
     1921 GCTGTTTATA GGGGGGGCTC GTTGCTTACT GTCGTAAATC GTTACATGAA ATACATTCCC
     1981 CTCAACGAGA ATCACATTGA GATCGTATTT TTGGTATTTA GCACTCACCC CCCTCCCTAC
     2041 ACTATTGTTC GCAATGATGA AAATCGGAGG GTATGTCTGT AAATCATCAA TTATTGATAG
     2101 ACCCACTTTT AGGATTCTAC AATGAAGGGG GACTAAGACT TTTTGTTCCC CTGAAAATAG
     2161 GGTGTATGTT GCATCCATGT TCTTTTTATA GACACCATTG ATAAGGAATT GTTGTTTCGG
     2221 TGTTGGTGTA TTCAATAAAT TATGGCCGTT CAGATCCAAA TCGACTTTCA TTAGCATTTT
     2281 TCCATTATCG ACGAGATATG GACTGTCGTA TACGTTCGGG TCGACACTAC TCGATAATCC
     2341 TTCCACACCA TATACGACTA GGTATGTTGT GTACACACTA ACCCCTGGTT TCGAATCACA
     2401 TTCAATAACG AAGGAGATAT TAGGTGATGC ATCGTACGCT TTTTCGAATT GGGTGATGCA
     2461 TTTTAGGTAA TTATCTGATG GGAATTTCTT AGTTGCTTGT TTTTTTACGA GTAGTGAAAT
     2521 AGACTGAGAA TAGAGTGATT TTAATCCTGG TCCATCAGAC ATCGCTTCGC AGACAAGTGT
     2581 ATATTCACCC CATTGGGTTG GAAGATGGGA CCCTAGTTCG AACTGTATTG TCGATCTAAA
     2641 ATGTGTTGGT GTCTCCTCAT TCAATATGAT TTTTACGGCT TTTTTATTGA ATTGATGGGG
     2701 TGAATTCTCA TGATTAATGA TATCAACGAC CAATGCTCTT GATACACCGG TTGTAAGTTC
     2761 TTTGTCCTTC ATTAGGAAAT CGAAGATATT GTTCCCATCA GTCGAAGGGG TGACATGACT
     2821 CTCTCCGATT AATGTATGAA CTTCGGACTC AGTCAAATAT CCGTCTACGG TTGCATTTTT
     2881 TATGGTTCGC CCCCCTATAT CTAGGTCACC TGTCATTGTT CCACCTGATA TATCCAGTTT
     2941 ACTTGATAAT TGTGTGTCGC AATAGGCCTT GGTGCTAACA TCGTTCGGAT TGATTGGTCG
     3001 TGCCGTGTTG ATTATCCTAT GAAGGGCCAT ACTTATGTTT CCATTCATTG CTTGTGTACC
     3061 GTCCAGGATC ATTGTATCGT TGATATTTGG TTTGGCAAGG AGTTCTGTGT CAATATAACT
     3121 TCGATTAACT AGGTCTGTCG GCTGTGACCC TATCCCATGT TGTGTAATGA TCTTCCCTCC
     3181 CATATTTAGG TTGCCGGTCA TAGTATTTGA TCCATCTAAT TCCAGATAGT CATCATCAAG
     3241 ACTGTCACCT TGTGGACCCT GTGGACCCGG TGGACCTTGT GCTCCTGCAT TACCTTTCGG
     3301 TCCTTGTGCT CCTATATCAC CCTTCAGTCC TTGCGCTCCT GCATCACCTT TCGGTCCTTG
     3361 CGCTCCTGCA TCACCTTTCG GTCCTTGTGC CCCTGTATCA CCTTTTTGGC CTGGTGGACC
     3421 CATATCACCA GGTGGGCCTT GTGGTGCTTT AGACGATGCT GCATCCTGTT CGGAATGTTC
     3481 GTTGAATATT CCCATTTATA TAATAATTTA GATAATTCCA TAGAAATTTC TCTTGACTGA
     3541 TTTCGTCGGT TTGTCGACGT ATAGGAATGA GAACGGTTTT TCGGTTGCTT TAATGTATTG
     3601 TTCTTTTGGG ACTCCAAGTT CACGGGATAT TAGATTTCTT TCATTAGTTG ATGGGAAGTC
     3661 GTAAATGCAA AAATTTGAGC AGTTTAATCG TATGTCTTTA TCAGTTTTGT AAAACGATTG
     3721 AGAGAGGTAG ATTATGCTGC AGTTTTTATG TCGTCCACGA ATGAAGTAAT CGATCAGAGG
     3781 TTTCTGGTTT TTCTCACATA TGAAATCATC AAATATTACA ATCTTTTGGA TGTCATCACT
     3841 TTCCAGACGG TCTACCGGGA TGATTTTATC ATTACTACAC ATCAGAACAT CGTAACCTAA
     3901 TTCTTCACTA ATAGGACTCA ATTTTTTAAT CAGATTTTGA TATTTATCTT GCTCTAAATT
     3961 CTTAGCATAG AGATGGAGTT GGTCGTAGTA GACAAGTGGC TTCATTAACA TATGGAATAA
     4021 CAGATTGGTC TTACCGCTAC CACTACCACC GCAAATCAGC ATTCTGAACG TGTCCTTCGG
     4081 CATATACGGG TACAATTGTT TGAATCTGTT ATTTTTGCGA TCATTTGAAT CGTAATTCGG
     4141 AACTTCCATT TATACCATTA TGTTATATTA AAGTTGAGAT AAGTTGAGAT AAGTTGGGAT
     4201 AAGTTGGGAT AAGTTTAGAT AAGTTTATGT AACATACTAG TATAATGGAT ATTGAACGGA
     4261 TTAAGAAACT GTCTGCGTCG AAAATCGAAG CTGGTAATAT TACGAAGCAA GTTCGGGATA
     4321 CTATTGAGGC GTACCGACAT GAGAAACAGG ATCTAGATAT CGGTTTGGCG GAGACATTCA
     4381 AACCGATAGT GAAGGCTCAG AAAGAGACCA AACAATCGAT TGATGAGAAG CAGGATGAAC
     4441 TGATTGAACA AATGCGAGGT GATCAAAAGG CGCTAACATC AGGCCTGGAA AATCTACTTA
     4501 TGTTGCAATA CCTACCTGGG GTTAAACCAC CAGAGGCAAT CGGACAAGTT GTGGGACCTG
     4561 AACCGGCTGT GGGACCCGGA CCGGCTGTGG GACCTGAACC AGCAGTGGTT GATGTGGATA
     4621 AAGGTTTTGA TGGTGCAAAA GTTACTGAAT TGGGACTCCA CCTCCCCTCT GAGGTGATGT
     4681 CGAAATTGAA GGATGGAAGT TTGGATTTTG ATAAATATTA TAATGATATC GGTAAAATGA
     4741 TACAGGATTT GGGAGGTCAA AAGGGTGCAT TGGCTTCAGC TAAAAAGAAG AAGGCTCAGT
     4801 ATAAGGGTAA AATTGCCGAG TTGACAGGTG ATATAGAACT ATTACGTGGA TACAGGGCCA
     4861 GAATCAGCAC CGTAAAAGAA GGATTGAAAA TGGTTGGAAC CGGTTATACT CAGTCGAAGA
     4921 GGAACGCCTA CAAAATAACC AAGGGGGGTA AGTACGGTAA TCTAATCATT GATATCCCAA
     4981 AATTAATCGG TCGATTGCAT TTGATAGCGA CTAAGGGTAA TCAAAAGGTG GTTGATAGGA
     5041 AAGTTGATTT CGATACCATC GACCTACTAA CGAAGAGGTT TAATAGTAGG AAGAAGTATA
     5101 GCCCTTTGTC AAGAACGGTT TTTGATGAAT TGAATAGACT ATCGGAGATC CCCATACATA
     5161 AGTCCAGCAA AAAGTTTAGC AAACTAGGTT CCGGAGTGAT TTATTACAAT GATGTCAATG
     5221 ACCTTTTTGA TAGGATGGAA TTACTTGGTG GATCCATTAT GGCGGGTAAT GATGGGGTTA
     5281 AGGACGAATT CTCTAGGATC GCGCATACGT TGGCCGGGCT TGGTGTGGTG GACAATCAAC
     5341 AGCTTATCGC GTTGTTGAAA GAATATGTAA TGTAATATAT ATACAATGCA AGAACGAGCA
     5401 ATACATATTT CTTCTATTAG AAGGCAAAAA TACGGGGTGA GCCGTCAAGA TGATTTCATC
     5461 ATTAAATTCG ATCCGGTATT GAAACTGGCC CCCGACATGA TGCATGAAAT AGCTATGGAC
     5521 AGATTGTCGA TGACTTATTC ATGGCATAAC ATTACTGCAT CATACGAAAA CAATACAATC
     5581 AAATATAGTG CTGATTCAGG GAGTACATGG GAAACAGTGG TTTTTAATGA TGGTATGTAC
     5641 AGTTATGATG ACATTGACAA ATATTTACAC AATTATATGG ACAAGAAGGG TCATGCAATT
     5701 GGTGATAGAT ATCCAATAAA CATATTGTTT GTGTTGTCAA CCTATAAAGT GATTATAGAG
     5761 CTGGATGATG GCTACCAATT AGATTTGAGG GGTACAAGAT TCGGTGATCT CATCGGTTTC
     5821 GAAGAGGATA TTGTAAGTCA AACGGAATAC GGAACCAGAT TACCCAATAT CACAAATTCG
     5881 ATTGATGTTC TGAATATTAA TTGTGATGCA GTATCGGATA GCATTGTGGA TGGGGTCAAT
     5941 ACCAATACTT TATCGATAAT TCCGACAGAT AACCTCACCA GATCGTATCC ATTTACTTAC
     6001 GAACCGAAAA GACCGTTATA CTGCCCTATG TCATCTAACA ATATAAGCCA AATGAGATTC
     6061 AATGTTACAG ACGCTTTAGA CAGACCGGTG AATTTCAACG GTGTCGACTG GTTCATCACT
     6121 CTACTTGTGA GATCAACCTA TATTTAATGT AATGTAACAA TATAGTCATG AGACAATGCG
     6181 AATACAAGAG GCGTTATGAT CCAGAAATTG GTCGATATGT AAAAACGCAT ATTTATGGTG
     6241 GAGGTATATC TAATGTGTTT AAATCAATTC GTAACAGATT ATTCGGACGA ACGATGAAAA
     6301 ATAAGATGGA AACAGGTCTT CGAAAAGGTT CTGAAAAGTT AGTTGAGGCA GCAGCTAATA
     6361 AGACGGGTAA TTTTGCAGCA AAGAAGGCTG GGGACAGGAT AATCCAACTA TTAAGCAAAG
     6421 ACAAAACGGG TATGCAGTCG ATGACGCAAC AAGCCCCAAC GGGTATGCCG TCGATGACGC
     6481 GACAAGCCCC AACGGTTGAA CAAAAACCGC TAACCGATTA TGAGATAAAC GAGCGAGTCA
     6541 ATCAATTGAT TTCCGGTGGG AAACTTCGTA AGTTTAAATT TATCTAACTT AGTAATATAC
     6601 GATGAGTTTT AGAAACCCGA AATACGTTGA AAGGTTTGAA GATGTGGTAT TCGACTTGGA
     6661 GACAGCTTTG AATGTAAATG TTGTTAATGG TGCACGTCAA AAGAAGGATG GTTATCGTTT
     6721 CGTTGTCGAC AATTCCGGCG AGGTCACACC ATTCGATTGG TATAATGCTC GAATTTCAAT
     6781 GGATTTTAAA GTGAATCTAA CAGCTGATGG TGCCAATATT ACACTCAATG ATCATAATGG
     6841 AATTGTGAAC GGTTCATTTG CGTTTGTGAA AGATTTGGAC ATTAAAGTGA ACGGTAAGAA
     6901 ACTTTACGAT TGTAATGATG CAAACCATTG TGTGAATGTG AAAAACCTTC TGGAGTACAG
     6961 TCCAACATAT GCTAAAAGTA CGGCTACTAA TGAATTCTTT TACCTCGACA CCAGCAGAAG
     7021 TGCAGAGGAA AGACCTGTCC AAGCCGCTTA TAATAAAGGT TTTGCTACCA GAAAATTACT
     7081 TCTAGGTTTG TCAAGGACGG TGAATACCGA AATTCCATTG AACAGGTATT CATTTTTTGA
     7141 GAGTCTTGAG GATGAACTGT TGCCGAACAC AAGGATTGAA TTGAACTTCG AAATTGAAAG
     7201 CGATAGCAAT CTGATTTGGC AGGCGGGAGC TGATTGCAGA GTTATCATAA CAAGGATGCA
     7261 GTTGTTTGTC CCTCGCATCA CTCTCAATTC AGAAGGCCAA TCACTATATA TGAGTCAATA
     7321 TCTGAAACCT CGTAAATGGA CCTACCTACG TGAAAATGTG GAAAGGAGTA ATTCCTCTAC
     7381 CCAACGAGTT GGTAATTTCA AAATAACAAG TGGAATTTCG AAACCCCGTC ATGTTTTCGT
     7441 ATTTATAATC AACGATGCAA ACGTGGAGAG CCAAACAGTA AATCCGTTTT TGTACAATAC
     7501 ATTTAGCGTC TCTACGGATC CCAGGACTCT TTTGAATTGT CATCTAGAGG TTGGAAACGG
     7561 TAATGAGTAC CCCGAAATCC ACTACACGCC GAATGCGGAT ATCACCCGTG TATACAGAGA
     7621 TGTTCTGAGA TACTCTCATG GTAACAACGA TTATCAGGGA GGTACATTAC TCAACAGAAG
     7681 TAATTACAAA AGTATATTCC CATTCCTGTA TTTCGATTTA ACAAAACAAA AAATGGACAT
     7741 TAAAGATGGA ACCACGAAGA TTTCCTTCAG ATATGAATTG TCAGGTACAA CGGCAACACC
     7801 ATACGGTGTC TACGCATTAA CCCTACACGA GCATGAAGTG GAATTACTAC AGAAGGACGG
     7861 CAAACTACTA CTTCGATAGA AGAACGGTGG ACTGCTGCTT CCATCTCGAA TACGTTATAT
     7921 AATCCGGAAT TTTATATAAC ATAAATTATA TACAAGAATG GCTAGTTATC ACAGTTACAA
     7981 AGTGGGTCTG TCTGATGGGC AGAAACAGAA ATTAGCAAAA GCTTACAAGA GCAATTCTCC
     8041 AGTGACGATA CGGTTGAAGG TGGACGAATT GATCGGTGAT GATGAGTTAA TGTTAACCAA
     8101 GACACAGCTG AAGAAAATCC AGAAAGCAAT CAATAACGGT ACCGGCGTTG ATGTGAAAAT
     8161 AAGTAAAGCG CAGATAAGGA AGGCTGTTAA ATACGGTGGT AGTCTGTGGT CATCCCTACT
     8221 ATCACTTGGA ACGAGAATGC TGCCTGTTGC GAGTAAATTG GTATCAAAAG CGGTGCCGTC
     8281 TTTGGCTTCG GGCGCTCTTA GTGCTTTGGG ATCATTGGGA ATTGATAAGA TTTTCGGTAA
     8341 AGGATATGGT GGCAATATTC TACCAAACGA TCCCATATTG GATCTTCTAG GTTATGGAGT
     8401 CCCTAATGAT AAAATCAATA GGTTAATCGA ATACGGAGAT CTTCTATCAA ATCCACAGAA
     8461 AAGGCAAATA CTAAATGCAT TACAAACCGG TTCAGGTGTT GTTATCAAAC CGACAAAGAA
     8521 GCAGCGAGGA GGTTTCCTCG GGACCCTTTT AGCATCTATT GGGGTCCCAC TATTGCTGAA
     8581 AGCATTAACC GGTAGTGGGT TACAGGTTGA TCAGAAAAGA TCTAGGAGGT CAGTACCCGT
     8641 CTATATCCCT CCCCCTCCTC CCCAAAAACT GAAGAAAGGA GGTTTCCATC AATACCCCGT
     8701 CGATCCACCA CCTTTCTTCG GGACATGGGA CCAAATGGAA AATCCTATTG GTATGGGGGC
     8761 AAAAAAAAAA GGTCAAGGGT TCATACTAGG TCCGAATTCA CCGCTAAATG GGATCCCAAT
     8821 TCTAGGAGAC ATCTTCTAAA ATTCGTAGAT AAACCGCTAT CAAACATGGA TCTAATTAAT
     8881 TGGATCAAGT TTCTCAAGAT TAGGCATTTC AGAGGTGTTT TTAGTCGTGA CACTTTACCC
     8941 AACCGCATAA GGAAGGTAGA GTGTGGTATC ATCAATTTGG ACAGCCAAAT AGGTCCGGGC
     9001 ACACATTGGG TTTGCTATAG AAACATCGAC AAATATTGTG AATACTTCGA TCCATTCGGT
     9061 TTGATCATGT CAAATGAGAT CCGACTTTAT TTGTCAACAA GTGGGAAACA AATAGTGTAC
     9121 TCGGGTGATG AGATACAAGA AAGAGATTCC GTCTTATGCG GTTATTGGTG CTTGTTCTAT
     9181 TTGAATGAAC GGCAAAAAGG GAATGGTATT ATAGATGTTA TACACAATGC TGAATTCAGT
     9241 TTCAAAGACC GAAGTGTTAA CCATAGGTTC CTCATAGATT ACTTCAAAAA TATATAACCC
     9301 ATCTATATAC AAGATGGTTA AAACATACTG CGTTAAACAA AAGAAACGTA CAGATTGCAT
     9361 TCCAGGCAGT GAAAGACACG AACTGTCCAA GAACGGTCGA CTGATGCTTA AATGCACCTG
     9421 TGCTGAATGT GGAATTACAA AAACCAGATT CGTAAAACAG GGAAACTAGC AAGCCCTGTC
     9481 TACGGGCAGG GCATAGCGGA TACCCTTGGT AGTACAGCAT TAGACCTGTT CGCTACCAAA
     9541 GGATTGCCAT GGTTGGGTAA AAGGGCTGTT GATTTGGGTC GTTACGGAGC CTCACAAGCT
     9601 CTTAAGAACC CGAGGCTGCA GAAGAAAGCC ATTGATTACA CTTTGGATAA GCTGACACCG
     9661 ATGATCCAAA ATGTTGGTAG TCAAGCCATG AATGAATTAT CAACCAAGGT ACGACCTAGG
     9721 GGGTCTAGGG GTGGTGCCGT GCCTAGACGT AGAGGACCTA GGGGGCCTAG GGGTGGTGCT
     9781 GTGGCTAGAC GTAGGGGACC AACAACTGTA GACAAGATAG GTTACGTCTT GTCCAACTTC
     9841 GTCACCCCAG CCCCTAGTTT CGCCGGATTA GCAAAGATAT TGGCAGGACA GGCGTTCAAA
     9901 GGTGTTTCAG ATAATGTTAG CCACTATAAG GGTGGTGCAA TAGATATACA TAAGGCCATT
     9961 CTAAAAGTAG CGCCCAAGAA GGGTTTCGTC ATGCCTGGGC ATAGATATAC AGGGCCTGGT
    10021 AACCCTCTTG ACCAGCAGCT GAAGTATGAT CCTGACACCG GCGAGATACT TGAGATATAC
    10081 CAACAACCGA CAGGTAAAAC AGATGCTGTT AGCATGCAAC ATGACGTCGA TTACTCAGTC
    10141 TGTGAAAACA AACCAAAAGG CGATCGATTA AAATGTAAGA ATGTAGCAGA TCGTAAGATG
    10201 GTTAAGACTC TCGACGCCAT TCCTTGGAAA GATAGACAAT GGGGACATGC TGTAGCTCGC
    10261 AACGCTATTG CAGCTAAGTC AAAATTGGGT ATGGGTGTTG GAAAGCCAAA AAACGGAAAA
    10321 AGCCGTCGAG TGAAGAAATC TGGCAAGAAA AATTAGCAGA TGAGTTGCAT GCACCCATAA
    10381 AACGCAACTT CACTCGGCGG CGTGTTATTG CAAACCATGT TGATGAAATA TGGGCTGCTG
    10441 ATTTAGTCGA TATGCAAAAA TTCAGCAAAT GGAACAAAGG TTATAAACAC CTGCTAATGG
    10501 TCGTCGATGT CTTCAGCAAA TATGGTTGGA TTGTCCCATT GAAGGATAAG AAAGGTGAAA
    10561 GTGCTACAAT AGCGTTTAAA TCAATATTCA AAGAAGGTAG AAGACCACAG TATCTATGGG
    10621 TTGATAAGGG TAAAGAGTTC TATAACAAAC ATTTGAAGGA CTTGCTAGAG AAGAATGGGA
    10681 TACTCATGTA TTCCACTGAG AATGAAGAGA AGTCATCAGT GGTTGAAAGA TGGAATAGGA
    10741 CAATCAAGTC CAAAATGTGG AAGCAGTTCA CTATCCAGGG CAATACACAG TATCTAGATA
    10801 TGTTACCCAA AATATTGAAA CAGTACAACA ATACTAAACA TTCAAGCATA CAGATGACGC
    10861 CGACAGAAGC CAGTAAAAAG ATGAATGAAG GTATAGTTTA CTTCAATCTA TACGGTGGCA
    10921 TGGAGCCATT ATCAGCTAAA CCGAAATTCA AGGTCGGTGA TAAGGTCCGA ATATCCAAGT
    10981 ATAAACGGAA TGTATTCGAC AAGGGCTATA CACCAAACTG GACAGAAGAA GTGTTCATAG
    11041 TTGATAAGAT GCAATACACT AATCCTATGA CTTACAAATT AAAAGATCTC AATGATGAAG
    11101 ACATACAAGG GAGTTTCTAT GAACCTGAAC TTTTAAAAGC CAAGCAGGAT GTTTTCCGTA
    11161 TTGATAAAGT CATTCGGAGA AACTACAAGA AGAAACAAGC TTTGGTGAAG TGGAAGGGGT
    11221 ACAGTGATGA TTTTAATAGT TGGATACCCA TAAAGGATTT AAACGCACTG TAAAAAGACC
    11281 TTAAGAAATA CTATATATAT ATAGTATACA ATGGGAAGGC CTAAAAATAT CCACACACCG
    11341 ATTAAACATT TCAGTGAAGA AGATAGAAAG GAAGCGATCA AACGAAGCAA GACCAAGTAT
    11401 ATGGTAAATA AACAATGGTT TTGTCTCGCA TGCGGGAATA GGGATTACTC ATTAGCTGGG
    11461 AAATGGTGTC ATCTCAATAC CAGAAAGCAT ATGATAAATG CCGAAGCCGT AAACAACATT
    11521 CAATAATCCA TTCCATCATA CATATTTTAA AATGAATCAA TTTCTGGTTC ATTTTAAACG
    11581 CACCATGAAA GTGGCTTAAG AAATAAAAAC TATAGTATGT ATATAAAATG GAAAAAAATA
    11641 TCTCATCATA TAATATGAAC AAGAGTGGTC TCCGCAAATT AACCAAATCC AGGCTAATCG
    11701 AACTTTTGTT GCAACAAACC GAACTATTGT CGCAGCACCT ATCCAAAAGC AAGAAACCCA
    11761 AGCCGAGTAG GATACCGGTA CCGATAAGGA AACCCTCCAT AGCGACCCGA CCAAGTGTGA
    11821 AAGAGATGGT CAAACAGTAT GAGGAAAACA TCATTCTGCC ACCGCTTGAG TTCAGGGACG
    11881 ACTACAAACC GGTCCCAGCT CCGAGAACCA AGAAACCCGT CCCAGCTCCG AGAACCAGGA
    11941 TAACCCAAGT GGCCTCAGCT CTGAAAGGCT ACACCCAGTC GTTCGAGGTG GGAATCAAGC
    12001 ACGACAAAGA TCCGCTACAG CAAATGCAAA CCACTAGGAA AACAATCGAG TTGTTCCTGC
    12061 TAAGTTCAGT GGATGTCGAC CATGGGGTTA AATTCTTGGA GACTCTGAAA GTATCATTCA
    12121 GTAAGCCCGC GAATGGGGTG ATAGTGTACA AGGAGGCCTT CTTCAACAGC GATCCACATA
    12181 CTATCATCAA CGAACTAGAA GCGTACGACG CTCTACAATT ATCACAACAT AGGATCCTAG
    12241 ACATAATAGC ACAGTGGGTT TCCGAGGGCT CCGGATGGAC AATTAGATCA GTGGACGGCC
    12301 ACTACATTAA TACTATCCAA TACCAACCCA TGACTGGATC ATCATACATT GACCTCCCGA
    12361 AAGATCTAAG AGGTGGAACA AAGAAGCTGG TCAACATGAA AAACGAGGAC AATGAATGCT
    12421 TCCGCTGGTG CCACATAAGA TACTTGAATC CCCAGAACAA AGACCCACAG AGGATTAAGA
    12481 AGGTCGATAG ACTGGCTGTC CAGAGCCTCA ACTACAACGG CGTCGAATTC CCAGTAGCTG
    12541 TGAAAAGCTA CAACCGAATC GAGAGGCAGA ATAGCATCAA CATAAATGTA TTCGGCTATG
    12601 AGGGGAAACA ACCATTCCCA ATATATATCT CCAAAGAGAA ACACGACAGA ATGATGAATC
    12661 TACTACTGAT AACCAAAGAT GAGAACAAAC ACTACGTCCT GATCAGAGAC TTCAACGCTT
    12721 TCATGTTCTC ACAGACCAAG CATAAGGGCA GGAAGCACTT CTGCATGAGT TGCCTCCAAT
    12781 GTTTCAGCTC GGAGCGAGTG CTCAACAATC ATTCCGAAAA CTGCCTTGCA ATCAATGGGG
    12841 CACAGGCTGT TAAAATGCCC GATGAGACCA ATAATATCCT ACGGTACAAC AATCACCACA
    12901 AGCAGATGCC GGTACCATTT GTGATATACG CCGATTTCGA AGCCATCACC GAAAAGGTGG
    12961 CTGGATGCAC CCCAAGTGGG AAGAAATCGT ACACGCAAGA GTACCAGAAG CATACCGACT
    13021 GTGGTTATGG GTACAAGGTC GTTTGCTGCT ACGATGACAA ATACACCAAA GCCGTCAAAT
    13081 ACTATAGAGG TGAGAAGGCT GTGTACAAGT TCATGGAAGC CATGTTGGAG GAAGTCAAGG
    13141 ATTGCAAGAG GGTGATGAAA ACTTTCACAA AACCACTAGT GATGACAGAA GAGGATGAAG
    13201 AGAGGTTCGC AGCGGCTGAA GAATGCCATA TTTGCAACAA GGAGTACGTC GAGGAAGACA
    13261 TCAGAGTGCG GGACCATTGT CATATCACTG GATTGTATAG AGGTTCCGCC CACCGAGAAT
    13321 GCAACCTCTT GCTCAGAATA AATCCGGAAG AGATGAAAAT ACCGGTCATA TTCCACAATC
    13381 TGAAAGGCTA CGACAGCCAT TTCATCATGC AAGAGATTGG GGCCATAGTC AAGAACCATG
    13441 AGTACAAAAA CAGAAAAGGC GAGAATAAGC AGATGAACAT CAACGCGATC CCCAACAACA
    13501 TGGAGAAATA CATGGCCTTC ATGCTTGGCA ATCATCTTAC TTTCATAGAC AGTTTCCAAT
    13561 TCATGAGTTC AAGCTTGGAA AAGTTGGTGA AGAACATGCC GAAAGAATGT TTGAAATACA
    13621 CATCCCAAAG CTTCAAAGGG GACAAACTCT CACTGGTAAC CAGGAAAGGA GTATACCCAT
    13681 ACGATTTCAT GGATAGCTTC GATAAGTTCC AGTCCAAGCT GCCGTCCAAG AAGGAGTTCT
    13741 ACAGCGTGTT GAATAATAAA CATATATCAG ACGACGACTA CAAACATGCA CAAGATGTGT
    13801 GGAACGAGTT CTCCATAAAT AACATGGGTG AGTACCACGA CTTGTACCTC AAATCAGACA
    13861 TCCTCCTATT GGCGGATGTA TTTGAGGCAT TCAGGAAAAC ATGCTTGGAA TACTATAAAT
    13921 TAGACCCATG CCACTACTTC ACTAGCCCCG GATTAGCTTG GGATGCCATG TTGAAGATGA
    13981 CCAAAATAGA GCTCGAGCTC ATGACCGACA TTGACATGTA CCAATTCATA GAAAAGGGCA
    14041 TGCGTGGTGG AATTAGCTAC ATAGCCAATC GTTACGGTAA GGCGAACAAC AAGTACATGA
    14101 AAACGTACAA TGAGAAGGCG CCCTCAAAGT ACATCATGTA CCTCGACGCC AACAACCTGT
    14161 ACGGTTGGGC CATGAAAGAA TACAATGAGA AGGCGCCCTC AAAGTATATC ATGTATCTTG
    14221 ATGCGAATAA CCTATACGGT TGGGCTATGA GCCAGTATCT GCCGACTGGA GGATTCAGAT
    14281 GGTTAACGCA AGAACAGATT GATAATGTAG ACCTCACCAA GTATACAGAG GATAGTGAGA
    14341 AGGGTTTGGT AATGGAAGTA GATCTAGAAT ACCCCGAAGA GTTACACGAT CTTCATAATG
    14401 ACTATCCATT AGGACCGGAA AAGGTGAAAG TAACCAGGAA TATGTTGTCT GAGTACTGTG
    14461 AAAACATTGC GGAGAAATAC GGGATAGCAG CCGGCCTTGT ACACAAACTA ATCCCGACTT
    14521 TGAATAACAA AGAGAAGTAT GTGCTGCATT ATAGGAACCT CCAACTATAT ACGGATCTCG
    14581 GTTTGAAAAC AACTAAAATC CATAGAGTCC TCGAGTTCAA CCAATCCCCT TGGCTCAAGC
    14641 AATACATTGA TTTCAACACG GAAAAGAGGA AGAGTGCTAG GAACGCCTTC GAAAAAGATT
    14701 TCTTCAAACT GATGAATAAT AGCGTATTCG GGAAAACCAT GGAGAACATC AGAAAGCGGG
    14761 TGGATGTTAG ATTGGTGACT GATGAGAAGA AACTGTTGAA ATACGCTAGT AAACCAACAT
    14821 ATGTTAGCCA TAAGATATTC AACGAAAATC TAGTAGCCGT CCATAAGATC AAAGAGACAC
    14881 TCACGCTAAA CAGACCGGCA TATGTGGGTA TGTGCATCCT AGATCTGAGT AAGACGTTAA
    14941 TGTACGATTT CCATTACAAC TATATTAAAA AGAACTACGG AGACAAAGCC AAGCTATTGT
    15001 TCACAGACAC AGACAGCCTG ACCTATGAAA TCGAAGCCGA AGATGTCTAC CGAGATTTCC
    15061 AGAATGACCA GAACAAATTC GATAACAGCG ACTACCCTGA AAGCTCACCA TATTTCGACA
    15121 AAAGTAATAA AAAAGTTATC GGTAAATTCA AAGATGAAGC TGCAGGAGTC CCCATTTGCG
    15181 AATTCGTCGG TTTGCGATCA AAGATGTACA GCTATATGAA AGACGACCAA AAAGGAGGGA
    15241 AGACCGCCAA AGGCGTGAAG AAGAGCGTCA TCCAAAATAG CATCACACAT GAAAACTATG
    15301 TGGACACACT ATTCAACAAG AAACAGATGC ATAGCAAAAT GAAAACCATT AGGAGCCAGA
    15361 ACCATGAACT CGGTAGTTAC GAAATCAATA AAATATCACT CAGCTGCTTC GATGATAAGA
    15421 GATACATTCT AGAAGACGGA GTAACAAGCT ATGCATACGG ACACAAAAAC ATTTGATTCC
    15481 ATTCCTTCGT TCCATTCCTT CATTCCAGTC ATTCGTTCCA GTCATTCGTT CCATCCAATC
    15541 GTTCCAGTCA TTCGTTCCAG TCATTCGTTC CATCCAATCG TTCCAGTCAT TCGTTCCAGT
    15601 CATTCGTTCC ACTCCATACC TAG
//
LOCUS       Cotesia_wasp_bra       30655 bp    DNA     circular SYN 13-Aug-2018
DEFINITION  Cotesia congregata virus complete genome, segment Circle31.
ACCESSION   NC_006658
VERSION     NC_006658.1
DBLINK      BioProject: PRJNA485481
            BioSample: SAMEA3283066
KEYWORDS    RefSeq; complete genomic segment.
SOURCE      Cotesia congregata bracovirus
  ORGANISM  Cotesia congregata bracovirus
            Viruses; dsDNA viruses, no RNA stage; Polydnaviridae; Bracovirus.
REFERENCE   1
  AUTHORS   Espagne,E., Dupuy,C., Huguet,E., Cattolico,L., Provost,B.,
            Martins,N., Poirie,M., Periquet,G. and Drezen,J.M.
  TITLE     Genome sequence of a polydnavirus: insights into symbiotic virus
            evolution
  JOURNAL   Science 306 (5694), 286-289 (2004)
   PUBMED   15472078
REFERENCE   2  (bases 1 to 30655)
  CONSRTM   NCBI Genome Project
  TITLE     Direct Submission
  JOURNAL   Submitted (09-MAR-2015) National Center for Biotechnology
            Information, NIH, Bethesda, MD 20894, USA
REFERENCE   3  (bases 1 to 30655)
  AUTHORS   Dupuy,C.
  TITLE     Direct Submission
  JOURNAL   Submitted (09-MAR-2004) Dupuy C., Faculte des Sciences, IRBI UMR
            CNRS 6035, Avenue Monge. Parc de Grandmont, 37200 TOURS, FRANCE
COMMENT     PROVISIONAL REFSEQ: This record has not yet been subject to final
            NCBI review. The reference sequence is identical to AJ632329.
            COMPLETENESS: full length.
FEATURES             Location/Qualifiers
     source          1..30655
                     /mol_type="genomic DNA"
                     /organism="Cotesia congregata bracovirus"
                     /db_xref="taxon:39640"
                     /segment="Circle 31"
     intron          complement(join(1..168,30601..30652))
                     /locus_tag="CcBV_31.9"
                     /note="ORF31.9"
                     /number=1
     exon            complement(169..222)
                     /locus_tag="CcBV_31.9"
                     /note="ORF31.9"
                     /number=1
     repeat_region   666..696
                     /note="RepeatMasker"
     repeat_region   754..844
                     /note="RepeatMasker"
     CDS             1712..2281
                     /note="PolB"
     misc_feature    1730..5106
                     /locus_tag="CcBV_31.1"
                     /note="DNApol B2 domain; ORF31.1"
                     /note="; /pseudo"
     CDS             2282..2728
                     /note="PolB"
     CDS             2692..3237
                     /note="PolB"
     CDS             3238..5106
                     /note="PolB"
     CDS             complement(5066..5746)
                     /codon_start=1
                     /db_xref="GOA:Q5ZNV0"
                     /db_xref="InterPro:IPR001584"
                     /db_xref="InterPro:IPR012337"
                     /db_xref="UniProtKB/TrEMBL:Q5ZNV0"
                     /db_xref="GeneID:3238814"
                     /function="DNA binding"
                     /locus_tag="CcBV_31.2"
                     /note="integrase core domain; ORF31.2"
                     /product="hypothetical protein"
                     /protein_id="YP_184882.1"
                     /translation="MNDKKPVIAEELHKPARRNYKRRHVDIRGLDETWQADLVEMIPYA
                     TVNKGYKYLLTIIDIFSKYAWAVPIKSKSGVDVTSAMKSVLQQGRIPKNLHVDQGKEFY
                     NKEFKDLMKQHKINLYSTFSNLKASICERFNRTLKTKMWREFTNRGSYKWADTLDDLVN
                     TYNSTIHSTIKMKPADVTAPQEKQLLENIYQPLKTKSKQKQKFKVGDKVRISKKSWRQS
                     PHQC"
     CDS             complement(5066..5752)
                     /note="Integrase"
     exon            complement(6159..6883)
                     /locus_tag="CcBV_31.3"
                     /note="ORF31.3"
                     /number=2
     CDS             complement(join(6159..6883,7184..7829))
                     /codon_start=1
                     /db_xref="InterPro:IPR006758"
                     /db_xref="UniProtKB/TrEMBL:Q5ZNU9"
                     /db_xref="GeneID:3238815"
                     /function="ATPase"
                     /locus_tag="CcBV_31.3"
                     /note="soluble protein; domain A32 of poxvirus, DNA
                     packaging; ORF31.3"
                     /product="hypothetical protein"
                     /protein_id="YP_184883.1"
                     /translation="MDNKLRAQLPVINFDQIVQGTGVKLKRHGALLPNSIHAVFCGPSN
                     CGKTNALLSLIVHPNGLRFENIYLYSKSLNQPKYQFLETLLKQIDGIGFFTFSEHEAVI
                     KPEDAKPNSLMIFDDVACEKQDHIKAFFCMGRHKDVDSFYLCQTYTRIPKHLIRDNANF
                     LVLFRQDEMNLKHIYDDHVNTDMPYNSFRDLCSACWNKYGFVVIDKDSELKSEEKPQVE
                     KEEVQEQEIEKSLYADPEEYNSLISNDESSLNNTSFAVTQPPPSTSTPARKNPPLINYL
                     QRLSKKHKDNDMRYGIRRKHGELHMGDSPISFANDTISIKGKNYPITPGLLELLFRKSP
                     DDALITPDDKDKYLDIIQHTNTHRKNYDPNRSIYEDITIKYNKYVADFLTKFGKGLPKH
                     MIARKQRLPMDYVYWDDPNELVDRLRLLMASQAAGNPSHTNEIMSIIEELREAGVIY"
     CDS             complement(6159..6884)
                     /note="Adintoc3"
     intron          complement(6884..7183)
                     /locus_tag="CcBV_31.3"
                     /note="ORF31.3"
                     /number=1
     CDS             complement(7140..7838)
                     /note="FtsK"
     exon            complement(7184..7829)
                     /locus_tag="CcBV_31.3"
                     /note="ORF31.3"
                     /number=1
     CDS             7901..8515
                     /note="PLA2X"
     exon            complement(9103..9974)
                     /locus_tag="CcBV_31.4"
                     /note="ORF31.4"
                     /number=2
     CDS             complement(join(9103..9974,10092..10149))
                     /codon_start=1
                     /db_xref="UniProtKB/TrEMBL:Q5ZNU8"
                     /db_xref="GeneID:3238816"
                     /locus_tag="CcBV_31.4"
                     /note="soluble protein; ORF31.4"
                     /product="hypothetical protein"
                     /protein_id="YP_184884.1"
                     /translation="MKMSSNTIITLLIAAFEFLWLQDVSVRAAPFLDNLNFSRLNHKLS
                     ERLDSLLNLDAPNETRKGPINYFGSRTYQRNNVYGANDGKGTVYGSQDVQIGNSYSGDP
                     DATNVYGPILVQENNTYRGKNENAQYGASVSRAGNSYDHNRGKNDIYDPIIIQSNNTYH
                     DNIKNNSVLEADVKPSGHDHSPSQHHPVLIGAHVGLGMKIKEHEEMKTIIFNNLKTDQP
                     SSKRCANGMVNSERLDEINSLYLEVETQIAQLRALTKINHNRKIICNTIPNQCSKHDRV
                     RHWIARSRQIVTTNANRSKTRWESLRRC"
     CDS             complement(9103..9996)
                     /note="ORF"
     intron          complement(9975..10091)
                     /locus_tag="CcBV_31.4"
                     /note="ORF31.4"
                     /number=1
     exon            complement(10092..10149)
                     /locus_tag="CcBV_31.4"
                     /note="ORF31.4"
                     /number=2
     repeat_region   10459..10501
                     /note="RepeatMasker"
     repeat_region   11486..11514
                     /note="RepeatMasker"
     repeat_region   11864..11942
                     /note="RepeatMasker"
     repeat_region   12368..12390
                     /note="RepeatMasker"
     repeat_region   12573..12594
                     /note="RepeatMasker"
     CDS             complement(join(13183..13632,13735..13791))
                     /codon_start=1
                     /db_xref="UniProtKB/TrEMBL:Q5ZNV4"
                     /db_xref="GeneID:3238817"
                     /locus_tag="CcBV_31.5"
                     /note="ORF31.5"
                     /product="hypothetical protein"
                     /protein_id="YP_184885.1"
                     /translation="MSFSKATAVILFALIGTSCQDRYREIVGLFDNDDLQDILNANPAM
                     PDTITIQKNYVYNTRPNNNAIYGSIVKQTERVYLPDDLSKPFRVRSTTWVEPGGPNGNQ
                     IYYYRSEYPGDMNKAEAISLKQMYGTSEHQLYQDPYSNYQAADQRPYRYEPSSQQRYPN
                     YYPYQ"
     exon            complement(13183..13644)
                     /locus_tag="CcBV_31.5"
                     /note="ORF31.5"
                     /number=2
     CDS             complement(13183..13632)
                     /note="ORF"
     intron          complement(13645..13734)
                     /locus_tag="CcBV_31.5"
                     /note="ORF31.5"
                     /number=1
     repeat_region   13677..13731
                     /note="RepeatMasker"
     exon            complement(13735..13791)
                     /locus_tag="CcBV_31.5"
                     /note="ORF31.5"
                     /number=1
     repeat_region   complement(13895..15215)
                     /locus_tag="CcBV_31.9"
                     /rpt_type=long_terminal_repeat
     repeat_region   14557..14590
                     /note="RepeatMasker"
     CDS             complement(14628..15344)
                     /note="ORF"
     repeat_region   15303..15354
                     /note="RepeatMasker"
     CDS             complement(16024..18195)
                     /note="Retro protease"
     exon            complement(16027..17931)
                     /locus_tag="CcBV_31.6"
                     /note="exon with reverse transcriptase domain; ORF31.6"
     CDS             complement(17916..18797)
                     /note="Lamina-associated polypeptide 2 alpha (91%)"
     exon            complement(17916..18772)
                     /locus_tag="CcBV_31.7"
                     /note="ORF31.7"
                     /number=2
     CDS             complement(join(17916..18772,19008..19179))
                     /codon_start=1
                     /db_xref="UniProtKB/TrEMBL:Q5ZNV3"
                     /db_xref="GeneID:3238819"
                     /locus_tag="CcBV_31.7"
                     /note="ORF31.7"
                     /product="hypothetical protein"
                     /protein_id="YP_184886.1"
                     /translation="MGKHKKRSHSEERGEETKKLRREMKDLKELVMRVLATQAIHDAVN
                     MADSENNNNSLRDTVQGEIEGSKKKIEEPGSSATLDEDIIKILGQAPETGEACQKIHAD
                     VAVRWNAWIKSGLKKEEKENLLKKYPRGGSCLLEAPIFNPEIASTLNESALKRDKYFCN
                     TQKLAGSSLSALAPVINLLLENDKIDSKEILGNIWDAARIQAELHHSQSIARRAYILPG
                     LTKQVASSLEERQIDTHLFGDKLGEKIKEIKSMDKLTYDLKVQPQKKSLTSSSGNWNGS
                     SVPCRPTFVTSQKFKPQTPKLAAQKLPARLSSQSRPNQTPNQSYRRHQSNNSSSTNRSR
                     TH"
     intron          complement(18773..19007)
                     /locus_tag="CcBV_31.7"
                     /note="ORF31.7"
                     /number=1
     repeat_region   18798..18829
                     /note="RepeatMasker"
     repeat_region   18872..18902
                     /note="RepeatMasker"
     repeat_region   18979..19006
                     /note="RepeatMasker"
     exon            complement(19008..19179)
                     /locus_tag="CcBV_31.7"
                     /note="ORF31.7"
                     /number=1
     repeat_region   19181..19246
                     /note="RepeatMasker"
     repeat_region   complement(19196..20056)
                     /locus_tag="CcBV_31.9"
                     /rpt_type=long_terminal_repeat
     repeat_region   19336..19372
                     /note="RepeatMasker"
     CDS             complement(19418..20095)
                     /note="ORF (Nup155)"
     repeat_region   complement(20507..21826)
                     /locus_tag="CcBV_31.9"
                     /rpt_type=long_terminal_repeat
     repeat_region   21169..21202
                     /note="RepeatMasker"
     CDS             complement(21240..21713)
                     /note="ORF"
     CDS             complement(21827..22144)
                     /note="Hexon"
     repeat_region   22117..22212
                     /note="RepeatMasker"
     repeat_region   23446..23481
                     /note="RepeatMasker"
     repeat_region   23913..23935
                     /note="RepeatMasker"
     repeat_region   23936..23982
                     /note="RepeatMasker"
     repeat_region   24163..24225
                     /note="RepeatMasker"
     repeat_region   24286..24577
                     /note="RepeatMasker"
     CDS             complement(24680..26524)
                     /note="RT"
     exon            complement(join(24680..26440,26458..27216))
                     /gene="rt 31.7"
                     /locus_tag="CcBV_rt_31.7"
                     /note="hypothetical exon with a reverse transcriptase
                     domain; soluble protein"
     CDS             complement(26434..27285)
                     /note="RT"
     repeat_region   26762..26789
                     /note="RepeatMasker"
     CDS             complement(27219..27989)
                     /codon_start=1
                     /db_xref="UniProtKB/TrEMBL:Q5ZNV2"
                     /db_xref="GeneID:3238820"
                     /locus_tag="CcBV_31.8"
                     /note="ORF31.8"
                     /product="hypothetical protein"
                     /protein_id="YP_184887.1"
                     /translation="MNVDDPGALRTNFKWTEELRVDLLVCYQHSEPGVSSYMARMHTLW
                     SEMHPELAHFTPKHLRNYAAYLRRNRRSLVPDRRQSNRLSFPAPLHQERRRSSLDDNNP
                     FIGRQVSISKKITYSQQQLDAVNEDVRANILEDSTLLTVNQVVYGAAVSAFPRERHRLS
                     IEARLRQRISQLGLKIDRSRKQVSRIQCVIEFETTQRAYTPRIRCIAAELRWHHHTLNK
                     STLLVIKEESLNKLRALVTGWLKTRCFDPALHAF"
     CDS             complement(27219..28082)
                     /note="ORF"
     repeat_region   28206..28260
                     /note="RepeatMasker"
     repeat_region   complement(28508..29366)
                     /locus_tag="CcBV_31.9"
                     /rpt_type=long_terminal_repeat
     repeat_region   28514..28559
                     /note="RepeatMasker"
     repeat_region   28648..28682
                     /note="RepeatMasker"
     CDS             complement(28728..29450)
                     /note="ORF"
     repeat_region   29571..29595
                     /note="RepeatMasker"
     exon            complement(29753..30601)
                     /locus_tag="CcBV_31.9"
                     /note="ORF31.9"
                     /number=2
     CDS             complement(29753..30643)
                     /note="ORF (Nup155)"
BASE COUNT  9326 A  5671 C  5526 G  10132 T  0 OTHER
ORIGIN
        1 AGTATAGTGA AAAAATTTAC AGTATTTTGT CCTACGGAAT GTCTTGTGAA AAATCCGTAC
       61 ATACTTCAAA TGCAAACTAA GTTATGGTAA ATAATACTAT TGAGAGCACA AGCAGCGACA
      121 ATATAAATTA ATAATGTTAT AGGAGAATAA ATAATAAATA TACTTACATG AGACACCAAT
      181 GATGGCGAAC AGCAGTAACG CGGTTGCTTT GGTAGACAAC ATGATTGCTT CACTGTCAGA
      241 ACAATAATGA TGTTCCATGC TGTTCTTGGC TGATTATATA GAGCGTCTGA CGTATATAGA
      301 TAAAAAAAAA AAAAAAAGGT TTATAAAAGG TCAAATGATT TATAAACAGC TGCAAACCAG
      361 ATTTCGGCTC TTCTCCGTTT TTTCGGACTA TCTGGCCATG TGCCAAACAT CAGACCATTA
      421 CGCAATTGTT TTTTTGACCT GTGACTAACG TAGGCACGAA AACAGGAAAA CTATTTATAA
      481 ATAATTCTGG GAATTTTTGT TATGACAGAT GTAACTTCAA ATTACGTGTT GATATTGGAG
      541 TGTTAAATAA TATTGAAAAA TATTGTAGCA ATTTTAAAGT TTCTCTAATA AAAAGGATAT
      601 TTTCTCACTA TACAATTGTA GGAGCAAAAT AGATATGGAA ATTCATTGTT TATTTTCACA
      661 ATTTCATTTT ATTTTTAAAG AAAATTATTT TATTTACAAT ACATACGTTG AGCCGCGAAA
      721 ACATTTGAAA ATTTGGAATT TCAAAACAAT TGGAAATTTT ATTTTATTTA AAGAATTTTC
      781 TTTTTCTAGT AGAAATTTTT TTTTTAATTA ACTTTTTTTT TTTAATTAAT TTTATTTTAA
      841 TTTACAAGCA CTCCAATATT ATTGGCATCA TTCCTATATA TTATGGGAAC CATTCCTATA
      901 TATTATGGGA ATCATGCAGA TATTACAGTT ATAATTATAG GTATCGTTCC TATAATAATA
      961 GGAACCATTC CCATAATTAT AGTAACGTTT CCCAAAAATT ATGGGTATAA TTCCCATAAT
     1021 TTAAGTAATC GCTCCTAAAA TGGTATAGGA AAATATTTCA TTAAAATTAT AGGAATGATT
     1081 TCCACATTTT TTTCTCCGTG TACCTTGGCT ATTTGATCAA TATTTTAATT CATTATTTGA
     1141 AAAGCTATTA GAGTATTCAA TAAATTAGTG AATAAAATAC TTTTAATGTT ACTCTAGATA
     1201 TCATTTAATT CATCATTAAA AATCATTTAT ACTGAAATAT TTTCTTCAGT AACTTAATTC
     1261 AGGGCCACTT AAAGTCAGCT CTGTCTAAAG TTTCTTCCTC GGTACAGGAC CGTTGTCTAA
     1321 AATTACTCCT TTCTCTGATA CCGACCGTAC ATACGTCTTT ACTGATGCGC ATTCTGGATG
     1381 CGCAATGGAA ATCATGAATT TTCTTATACA TTCGGAATGT GCGCTAGTAG TCTAGTGTGC
     1441 AAAAACTATT GTGTGCACAT AAACTGTAGT CCAGTGTGCA TAAACTGTAG TCCAGTATGC
     1501 ATAAACTGTA GTCCAGTGAG CATAAACTGT AGTCCAGTGT GTCAAAAACT ATCGCGTAAA
     1561 TTCAGTGTGT GTAGTATACA TAACCTATAA ACAGTGACAT AACCTTTAAA AGTGTACATA
     1621 ACCTATAAAC AGTGTATATA ACCTATAAAC AGTGTACATA ACCTTAAAAA GTGTACATAA
     1681 CCTACAATAT TGTGTAAATA GACAGTAGTG AAGTGTTTAT CTTCCCAAAA TGGCGCAACA
     1741 TAACCTTATC GAGGCTTTCA AAAACTTGGT AGACACTATT GCCGTCTCAT ATGCTGATCT
     1801 GTTGGGAGAG CAGCTCACTG ATGAACATCG TCAAAGTTGT TTAAGAGTGT GTGAGGAGAC
     1861 CATTGAATAC TTCAACTCAA TATTACTGGA TCCTGGAACA ACAATTCAAG TGAGAAGAAG
     1921 TGTTCAAGCG CACATCAACC AACTCAACTG GTTTGCCGAT CAGTTCTCCA GACTCGGTAA
     1981 TCAAGTTGTT GGTGGAGATC TCAACCAAGG AGTCAAATGG AAGGACTTGG AGAATGCTTT
     2041 TGCTGGTAAC ATCCAGACTG GATGTGTCAT CAACCAACGT CACAAAGATC CAGCATCATT
     2101 TCTCCAGGCC TCACGGGACA TCATCATCAA CAAGGTACAG AGTGTCTTGA GAGATCTGGC
     2161 AGGGTTGAAA GTGAATGTTG AACTCTTTTG CACATTCCGG AAACAAGAAG ATGTAGAAGA
     2221 GCGAAAGTCT TTCATCACCA AAAGCCGTGA GATTCTCCCT GCCACATCTC TTCAGGATTA
     2281 GTTTAGTCAA CATGTCTACG ATAAATTACT TCAAAGAATT GAAGATTTTG AGCATGAGGG
     2341 CTCCGGATGG AGTCTACTTG GACCCAACAG CTTGATGGTG ACCATGTCAC GATTCATACC
     2401 AACCCAAGTT GGAAACTCCA CCTTCGTCAG ATTACCAAGG GATATTATCA GGAAGAATGC
     2461 GGTTACGAAC ATCCAAAACA ATGACGAGTT CTGCTTCCTG TGGTGTGTCA ACGCCGCCTT
     2521 GCATCCATCA GTATTGGTTC CGGAAAGCCC TACAAGATAT CATCACTTCA GCGAAAGATT
     2581 GAACTATGAA GGTATTCAAT TTCCAATTAA GCTTAATGAC ATCCCAAAAT TTGAAAAAAT
     2641 GAATGATCTT AGCATTAATG TATATGGTAT AGAGTCAGAA TTCACGGGTA AAAGTCTGAG
     2701 AAAAGTACTA TCATACCATT ATATTTAAGT AACTTCGAGT CAGAAATACC GACAATTCAT
     2761 TTATTGATGA TTAAAAAAAG TGTAAATTAT ACTGATAATT TAGATAATAT TGAGTCAGTC
     2821 TATCACTTTG CATGGATACA TGATCTTTCT GCATTAATTA GAAGTCAAAT ATCTCTAGGT
     2881 AAACATAAAT TGTACTTTTG TGATCGTTGT TTGAATCATT TCAAATTAGA AAAATGTTAT
     2941 GAAGAGCACA GAGTAGATTG TTTCAAATCT AACAAAGTTC GTATGGAGTT TCCTAATGAA
     3001 AAAAATAAGA TTTTGAAATT CAAAGATTTT AAGTCCAAAG ATACTGTACC GTTTGTTGTT
     3061 TACGCGGATC TAGAATGCAT ACTCGAACCC TCGGGAGACG ATGAAAAACC AGCTCATAAA
     3121 CATGTTCCAC ACAGTATTGC TTATTATGTA TATTGCAGCT ATGATAATAC ACTCTCTAAA
     3181 TTTGAATTAA ACCGTTCTCC TGATTGCATC AATTGGTTCG TTAAACAATT AGAATAGTTA
     3241 GCTCTAGACT TTGAAAACAT TTTAAAGAAC CCTATTAAAA TGAAACCCTT AACGAAAGAG
     3301 CAACAAGATA GACACAACCA GGCAACTGAG TGTCACATCT GTGAAAAGCC TATAACATCT
     3361 CCTACAGATA AAGTTTATGA TCATTGTCAC TTTACGGGTA ACTACAGAGA TGCTGCACAT
     3421 AAATCCTGTA ACGTTAATTA TCAAAAATCT ACCATTATCC CAGTTGTCTT TCATAATTTA
     3481 TCCGGCTATG ATTCCCACTT CATAATTAAG TCCTTAGCTA CAGTATTTGA AGGTGAAATT
     3541 TCATTACTAC CGATCAATAA AGAACGTTAC ATTTCTTTCA CAAAATTAGT TAAAAATACT
     3601 TCAGTCTCTT TAAGATTTAT TGACTCTTTT AGATTTATGG CTTCCAGTTT AGAGAAATTA
     3661 ACTTCATACC TTGATGACAA AGACAAACAG ATTACGCGAC TCCACTACCC TGACCCTGAT
     3721 AAATTTAAAT TAGCAATACG TAAGGGTGTA TTCCCGTATG AGTACATTGA CAGTATTGAC
     3781 AGACTAGACG AGACACAGTT ACCTGACCAG GATTCATTTT ATTCAAAATT AACTAATTCT
     3841 ACCATTTCCG ATGACGATTA TGCTTTTGCT CAAGTAGTCT GGAACGAGTT TAAAATCAAT
     3901 ACGCTTGGAG AGTACTCGGA CTTATACTTA AAGACTGATG TCCTTCTCTT GACTGATGTC
     3961 TTTGAAAACT TTAGACGTAG TTGTTTCAAG ACATACAATT TAGACGCACT ACACTTTTAT
     4021 ACAGCACCAG GTCTTTCGAA CGCTGCAATG TTAAAGCATA CTGAAGTAGA ACTTGAACTG
     4081 TTAACTGATC CTGAGATGCT TCTTTTCATT GAAAAGGGTG TTCGCGGTGG GGTATCGATG
     4141 TGTGCTAATA GACATGCTGA AGCTAACAAC CGGTATATGG GCAAAGATTT TGATTCAAAC
     4201 AACCCCGAAA CATACCTGAT GTACTATGAT GTAAATAATT TGTATGGCGC AGCGATGAGT
     4261 ATGTCTTTAC CAAAGGGTAA ATTTGAATGG GTTGAAAATG TAGATGATGT AGATCAGTTT
     4321 TTCAATGATG ATGAGAGTGT AGGCTACATC CTTGAAGTAG ATCTACACTA TCCTGAGAAT
     4381 TTACATGATC TACACAAAGA TCTACCTTTA TGCCCAGAAC ATTTTGTACC ACCTGGTAGC
     4441 AAGCAACAAA AACTCACGAC AACTCTGTAC GATAAAAATA ATTATGTTAT TCACTATAAA
     4501 AATTTGAAAC AATGTTTAGA TTTAGGTTTA GTTCTTAAGA AAATACACCT AGTCTTGAAA
     4561 TTTGAGCAAT CAGACTGGCT CAAATCATAT ATCGATAAAA ATACCGCATG CCGAAAACTA
     4621 GCTAAGAATG AGTTCGAAAA AAACTTTTAT AAATTAATGA ATAATGCGGT TTTTGGAAAG
     4681 ACGATGGAGA ATGTACGAAA ATATAAAGAT ATATATTTAA GAACAAAGTG GCAAAGTCAA
     4741 TACAATGTAT CGGATTTAGT ATGTAGACCA AACTTCCACA GCCTTACAAT TTTTGATGAG
     4801 GATATGGTTA TAGTTGAACT TAAAAAAGCT AGAGTTTGCT TCAACAAGCC GATCTATGTA
     4861 GGGTTTAGTA TATTAGATTT ATCTAAAATT TATATTTATG ACTTTCATTA CAATTATGTT
     4921 ATGCAAAATT ATGTAAATAC CTCAAAATTA TTGTACACTG ACACAGATAG TCTAATTTAC
     4981 CAATTTAATG TACCCAACAT CTATGAAGAC ATCAAACGTG ATATTTCAAG GTTTGATACC
     5041 TCCAATTACC CGCCTAACAA TGTCTTCAAC ATTGATGCGG ACTTTGTCTC CAACTTTTCT
     5101 TGCTGATGCG GACTTTGTCT CCAACTTTAA ACTTCTGCTT CTGCTTCGAT TTGGTTTTCA
     5161 GCGGTTGATA AATATTTTCC AATAGTTGTT TCTCCTGAGG AGCGGTAACA TCAGCAGGTT
     5221 TCATTTTGAT GGTACTGTGT ATGGTGCTGT TGTAAGTATT CACCAAGTCA TCAAGTGTAT
     5281 CGGCCCACTT GTAGCTGCCG CGATTTGTAA ACTCTCGCCA CATTTTCGTC TTAAGTGTTC
     5341 TATTGAAACG TTCACATATG GATGCTTTGA GATTGCTGAA TGTTGAATAC AGATTTATCT
     5401 TGTGCTGCTT CATCAGATCT TTGAATTCTT TGTTGTAAAA CTCTTTACCC TGATCAACAT
     5461 GGAGATTCTT AGGGATACGA CCTTGCTGAA GTACAGACTT CATAGCACTT GTGACATCTA
     5521 CACCACTTTT AGACTTAATT GGAACTGCCC AGGCATATTT TGAAAATATA TCTATGATTG
     5581 TAAGCAGATA CTTGTATCCT TTATTGACTG TTGCATATGG AATCATCTCA ACCAAGTCAG
     5641 CTTGCCAAGT CTCATCGAGA CCTCGGATAT CAACATGACG ACGTTTATAG TTTCTACGAG
     5701 CTGGTTTGTG AAGCTCTTCA GCTATCACTG GCTTTTTGTC GTTCATTAAG TTTCACAGTG
     5761 AGATATTTGA TATTATTCTG GTGAGATGAA AGTATTGCTT TAGCTTCCTC AGTAGCTGTC
     5821 TGCAAATTTG TCACAGCAGC TTTCAATATT ACTATTTCAG AGTGCAAATG TGAAATAATC
     5881 TCTTTCTATT CACTGTCTAT GCTTTTATTC AAGTCAGACA TCTGTCTCAG TACAAATTGC
     5941 ACTGTCGCTG CATCATGTTC ATTTGAAGGA TTACCGAGAT TGCACAGCCT TTTACTCTCA
     6001 ATGTTATAGT TTCCATCAGA AGTTATATTA AAACCTCTAC CAGCTGGACC TCGTTGAACC
     6061 GATTTGTCAT TGTCCAGAGG ACGTCCAAAT ATATCGATGC TCATAGTTCA TAACACTTTG
     6121 ACTGTCAGCG TGTGAATGGT GTTATTTTCT AGAAGCTTTT AATATATAAC TCCAGCCTCC
     6181 CTAAGCTCTT CAATAATTGA CATGATTTCA TTCGTGTGAC TTGGGTTTCC AGCAGCTTGA
     6241 GATGCCATCA GTAGTCGCAA ACGATCAACT AGCTCATTTG GATCATCCCA GTAAACATAA
     6301 TCCATTGGTA ATCTCTGTTT TCTTGCAATC ATATGTTTTG GTAACCCTTT ACCGAACTTA
     6361 GTGAGAAAAT CAGCAACGTA TTTATTGTAC TTTATTGTTA TATCTTCATA AATGGAACGA
     6421 TTTGGATCAT AATTTTTCCT ATGAGTGTTG GTATGTTGAA TTATATCCAA GTACTTATCC
     6481 TTATCATCTG GGGTGATGAG TGCATCATCT GGCGATTTTC TAAATAATAA TTCCAACAAC
     6541 CCAGGAGTTA TTGGATAATT TTTACCTTTG ATACTTATTG TATCATTTGC AAATGAAATA
     6601 GGTGAATCAC CCATATGCAA TTCACCATGT TTTCTGCGTA TACCATATCT CATATCATTA
     6661 TCTTTATGTT TTTTACTTAA ACGTTGTAAA TAATTGATGA GAGGAGGATT TTTACGAGCT
     6721 GGAGTACTTG TTGATGGCGG TGGTTGGGTT ACAGCAAATG ATGTGTTGTT TAATGAACTT
     6781 TCATCATTTG ATATTAAACT GTTGTACTCT TCTGGATCAG CATATAACGA TTTTTCAATC
     6841 TCTTGTTCTT GAACCTCTTC TTTTTCAACC TGCGGCTTTT CTTCTTATTT AATATTTTCT
     6901 TCCTTCAGCT TTGAACTTTC AACTATACTC TGGAGTAGTG TTACAATAGG CTTGAACATT
     6961 TCTTCCATAG CTTTTTCAAC TGTATCTTTA CCCAACTTCA ACATCCTGTG CTTCCGTCGG
     7021 ATGGCCTCGC TGGCTTGAGA TATCTGATGC AGAATATTCT TCTGCTTTGA AATTTCTTCA
     7081 GGCTTCATGT TAACAGGTTA AAGTCTACAG CATGTATGAC TATCTCACTC TAAAGTACCT
     7141 CAATTTATAC TAATGAAGCA GTAGAATCCT TTCCGATACC TACCACTCTT CAATTCACTG
     7201 TCTTTATCTA TTACCACAAA TCCATATTTA TTCCAACATG CCGAGCATAA ATCTCTGAAT
     7261 GAGTTGTATG GCATGTCCGT ATTGACATGA TCATCATAAA TATGCTTCAG ATTCATTTCA
     7321 TCTTGACGGA ACAGCACGAG AAAGTTTGCA TTATCTCTAA TCAGGTGCTT GGGTATTCGT
     7381 GTATAAGTTT GACAGAGATA GAAGCTGTCA ACATCCTTGT GTCGACCCAT GCAGAAAAAA
     7441 GCTTTGATGT GATCCTGTTT TTCACAAGCA ACATCGTCAA ATATCATCAA GGAGTTAGGC
     7501 TTAGCATCTT CAGGCTTGAT TACAGCTTCA TGTTCGCTGA ATGTGAAGAA TCCAATACCA
     7561 TCAATCTGTT TAAGCAGTGT CTCCAGGAAC TGATACTTTG GTTGGTTAAG AGACTTTGAG
     7621 TAAAGATATA TATTCTCAAA CCTCAAACCG TTTGGATGTA CAATAAGAGA CAGCAGAGCA
     7681 TTCGTCTTTC CACAGTTTGA TGGCCCGCAA AACACTGCAT GGATACTGTT GGGAAGTAAA
     7741 GCACCGTGTC GTTTGAGCTT CACACCGGTT CCTTGAACAA TTTGATCGAA ATTGATAACT
     7801 GGCAACTGAG CTCTTAGTTT GTTGTCCATG ACTGCTGATT AGATTCTGAG CCCGAGGGGT
     7861 ATATATACCA GCTTATATAG ATTATCAAGT CAGTCTTTGA TGTGACATGT CTGAGAGCAG
     7921 ACGTGGTAAA GGTTTGTTCA ACAATATAAT CAACAAGCTC CCACTTGAAC TTCACATACC
     7981 AGGTTATCAG TACTGCGGTC CGGGTACAAA GTTAGCCAAG AGATTAGCTC GAGGTGATTC
     8041 AGGTATAAAT CCTTTGGACG CTGCGTGTAA GGAACACGAT ATAGCTTACT CAAAAAATCG
     8101 TGAAAATTTG GAAGCTCGTC ACGAGGCTGA TAAAATTCTT GCTGAGAAAG CGTGGCAACG
     8161 ATTTCAAGCG AGAGACGCTG CTATTGGTGA AAAAGCTGCT GCTTGGAGTG TAAATAAAAT
     8221 CATGAAGTTA AAAAGACGTT TCGGTATGGG GATTAAAAAA GAAAAACCTA TCACCAAGTG
     8281 TAAGACAACC AAGAGTAAGC CAGTTAAAAC TTCCAAGAAG AAGGATGTTG CTTTAAGACA
     8341 GATTGTTGAT AAAGCTAAAA AGTCCATGCA ACCTGGTGGA GATCCAGTTA AAACAGCCGT
     8401 AGAAGGTGCC CGCAAGGCTG TCAAGAAAGC TGGTGGGAAG AAAAACGTTC GATTGTCTCG
     8461 TATTCTACCA GTTCCATCAA AGATTGGTGG AGTACTTCCT GAAACTAGTC AATAAAAGAG
     8521 AGAAAAATAC GCATAACTTA AAGTTATCTG AAGGTCTCCT TGTGGTTTAG GTCGTAAAAA
     8581 TTTAATAGTC AGGCTAATTA AGATACTTGC CGCTATCCAT AAATACATAA ATGGCTTATC
     8641 AGGAATAACC CTACCGACCT GTGATAACAA GCGCTATGAC TGTTCAATTA ATTACAAGGA
     8701 AAAACTATAG GACTGATAAT GGCTCCTATC TGTTTCCTGT TGGATGACTG AGCATGAGAC
     8761 TGACTACAGG ATCGACGTCA TGATCTCCAC GTGTAAGTTA TGTATTCAGA GTTATTCTGT
     8821 ACTCGTGTAC TTGGTAGCTT GCAACAAATT GTGTGATCGA TTGAAGAGAC TGTGGTATCA
     8881 CTTTGAAATG GATTCTCATT GGATTTTAAG CTTCAAAGGG TAAACAACTG AATAAAAAAA
     8941 AAGAATAAGT AAAATAATTT AGTATATTTC TCGTGTAAAA CCGTACATTT ATATAACAAT
     9001 ACTGATTAAT CTTAAAATTA CGTTAGAAAC TAAAAACTAC AAAGAAAGCT GTCATTAAAT
     9061 TAGAATATTC AATCACAAAA GCGTCTTCAA GGCATCGGCG ATCTAGCACC TTCGTAAGCT
     9121 CTCCCAACGT GTTTTGGATC GGTTGGCGTT CGTCGTCACA ATTTGCCTCG AGCGCGCTAT
     9181 CCAATGTCGC ACCCGATCAT GCTTAGAACA CTGATTTGGG ATAGTGTTGC ATATGATTTT
     9241 GCGATTATGG TTGATCTTCG TCAGTGCTCT TAACTGAGCA ATTTGTGTCT CAACTTCAAG
     9301 GTACAAGCTA TTGATTTCAT CCAGTCGCTC TGAATTCACC ATGCCATTGG CGCATCGCTT
     9361 GGAAGATGGT TGGTCAGTCT TGAGGTTATT GAAAATAATT GTTTTCATTT CTTCATGCTC
     9421 TTTTATCTTC ATACCTAATC CAACATGAGC ACCAATCAAA ACGGGATGAT GTTGAGACGG
     9481 TGAATGATCA TGACCACTTG GTTTGACGTC AGCTTCGAGC ACGCTATTGT TCTTGATATT
     9541 GTCATGGTAA GTGTTATTGG ATTGAATGAT TATTGGATCG TAGATATCGT TCTTCCCACG
     9601 ATTGTGATCA TAAGAGTTTC CAGCTCGCGA GACGCTAGCT CCATATTGAG CGTTTTCATT
     9661 CTTTCCCCGA TATGTATTGT TCTCCTGTAC AAGAATAGGC CCGTACACGT TTGTTGCATC
     9721 AGGATCGCCA GAGTAAGAAT TACCAATTTG TACGTCTTGA GATCCATAAA CGGTGCCTTT
     9781 TCCATCATTT GCGCCGTAAA CGTTGTTTCT TTGATAGGTT CGGGAACCAA AATAATTTAT
     9841 TGGTCCTTTC CTTGTTTCAT TAGGGGCATC TAAATTAAGT AGGCTATCCA AGCGTTCAGA
     9901 CAGTTTATGA TTCAAGCGAC TGAAGTTCAG GTTGTCCAAA AATGGGGCTG CTCTAACTGA
     9961 AACGTCTTGT AGCCCTAGAA CAAAACACGA TAATAATTAA TGATCTATCA CACATAAGAA
    10021 CGTAAATATA CAGTTTTATT GATAAATCAA AATAAGAAAC CGGATAGAGC CAGATCAAGC
    10081 TTGTTACTTA CATAAAAACT CAAAGGCTGC GATCAGCAGA GTTATGATAG TATTGCTGGA
    10141 CATCTTCATG CTTCGGCTCT TCTGAACTGA ATATCCTATC CATCCGTTGG TCGACGCTTT
    10201 TATACCAGTT GCTGATCATG AACCCCTATT TAGCACATCC GTTATGTATG ATAGATCAAA
    10261 TTTAAAAATA AACAAGTTAA TTACACCTAC CAACGCCTGC CATGACAAAA AACAGACACG
    10321 CCTTATGTGG TTTCACCGGA AAATCTTATC TGTTCGATGT CTATCATCGT TTTTTATTTG
    10381 TTATTCACAG TGAGTTCATC AAGATTAGCG TCTGTCTGCT TGTTTAATAT GGGTAATGCG
    10441 CAACTCAAAT AAGAATGAAC TCACGCACAT ACGGACACAC AAATAGACAC ACACAGACAC
    10501 ATTGATAAGT GAGTGGAAAA AAACTAAGCG TATCAGAAAT TTTCCACGGA GTTAGGATGG
    10561 GAGGGGGGCA TTTCACACCC CCCTCTCTTC TTACCTAAAG AAGCCACTGA GTTCAACTAG
    10621 AATGGTCACG CAACGTGACC AGTTGTTAAT CGCTATGCAG ACCAATATTT CTCAGTAAAA
    10681 ACTGGTTTTG TGTGTAATGT TCGAATTCTC GAGAATTGAC ACGTGACCAT ATCTACTTTC
    10741 CAAGAGGTCG TTGCTGACTT TAGTGGCAGT AGGTACCTAA TCAGGTTTAC AAGTCCAAAC
    10801 CTATATGGGC CTCATCTACT ACTGTTTCAG CTTAGCAACT GATCTCCAAG TCAAAATCAA
    10861 ATTTTTAGCT TTATTTGGTC ATATTCTATA CATTAGACCT CTCTTAGTCG AAAGAAAATT
    10921 AGAGTTAGAG CGGATTCAGC AATCTAACTC GCAAAACAAC ATATATAGCT AAATTATTTT
    10981 ATGTATGGGA GAAGAAACAT TAACATGTCC TAGTGAAAAA AATTACTTTA GTAGGTTATT
    11041 AAACTATAAA CTAATGATAG ATAAGCTCTT TAGTTAAGTC AAAAACTGAT TTTTATTCTA
    11101 GTACTCAACA TCTCAGACTT AACTATTCTT CCGTGAAGTT GGTGTATCCA AAGAATTTAC
    11161 TCTGATTTTT AGCGAATATC TATTATGCGC ATGGACAAAA GTCGAGTCCA TAGCCGAAGG
    11221 ATACTTTCAT TTTGACTTTG TGTAAGTACT CCAAAAAATT CGGGGGCAAA GACGGTGTTT
    11281 CGCAGATGTC CTCCTATTAG CGAGCATCCA GATTCAGTTG TTCTTGGTGA CTACGCTCTT
    11341 CTGATATTAC GCAGGTTACC CGCAGCTCTC TGGGCTACTC AGCAAAACCA CGATACGAGT
    11401 TCATGTACTG GATTATATAT ATATATTGGT TTTCACCATT GTAATCAATC ATACATTTAT
    11461 ACACATATGT TTATTAGACT GTGTGAAAAA AAAAATTTAT TTTTTTTTTT AATTCAAGGC
    11521 ATCTAAAAAG TTTCTTCTTA CACGCTCCCT ACTCCGGTGC CACGCGGGTC ACTTAGGGCC
    11581 ATTTCAGCGT TAAAGGGTTA AAGGTTGTTT CTCGTCCATT AGAATGTTAT TGTATCATGA
    11641 TTTACTACGT GTCATAATTT TTGGAACTTC AAAACAGCAA TTTGGTGGGA GAAGAAGAAT
    11701 TACTCTAAAT ACTTCGATTT TAAAAGTGAT TCTACCATAA GCAAGGAAGA CATCATCGTT
    11761 CTATAACTAC TAAGTAAGTA GCAATTTATT CAGTTGATTT TTTAATTTTT GATTTATTAA
    11821 TTGTGATTTG AATTTAACAA ATGATAAATA ATTATCTCAA TGGATTAATA TTTTGATCTT
    11881 AAATTGATTA TTATTAATTG TTATAATATT TGATATTATT AAATAAATTT TCTTATTTTT
    11941 TTGTTTAAGC AAACGCCTGA AAAAATCTCA ACACGATGAA ATACCTATAT CATTCTTCAT
    12001 TTTAATTGTC GTATTGTTGG CTTGGGCAAC TGATGCAGCT AAATCCTATG TAGGAAACTA
    12061 TGATATTGTA AATATTTCAA TTAAAAAAAT ACAGAAGCGA TAATTTCATA ATTAATTAAA
    12121 AAGTTCACAA TTAATGACAA TTTTTTGAAT GTTTACAGTG TGATGGAACA AAAGTGGGAA
    12181 ATCCGTGTTG TGATCAGGAT GAAAACTTCA GATGCGTACC AGGAAGCATT CGGAGCGGCC
    12241 TATATCTATG TCGCAATTTC TAAAAAGTTT ATTGACGGAA GTCGTCGTCA TTTCTGTAAC
    12301 AATAATTTGT CACTGTAAAT AAATGACGTT TGCTTACGTG TTTTTTCAAT AAAATTCCTG
    12361 CAATAACTTA TATAATTTTT ATAAATTTAT GTATTGTAAG TTAATAATGT TTGAAAAATA
    12421 TTCAATTACA ATGAAATACT ATACAAAAAA ATATTATAAT CAAATAGTCT TAAATAAAAC
    12481 TTGGAGATCC GATGAAAACT CGACTTTCGA AAGTTGGACC GAAATCTATA ACTTCCCTTC
    12541 ATTGGGAAAT TTTCAATTTT GTTCGCGGGA AGTTAAAAAA TAATTTTTTT TTTACTCAGC
    12601 CTTATGTGTA TATTCTATTC AGTTGCGCTC TTATTTAACC ACCTTGTTCA TCCTCCTATT
    12661 GAATTCATCT GCTTACGGCC ATTTTTTTAA CCCTGATGAG TTTCCATTGC ACCAGAGTTA
    12721 GTGTATTATT TCAGACCAAT GTTAGCAGAT TATTAAAATA GTACCTTTGC TACTTCTGAA
    12781 TATAGTTACA AACCTCTGAT TAAAAAACGG GCCCTTCATC GCTCAAAAAG AAAGTCATGA
    12841 TTGACTTCCT AAAATTACAC AAAGTACAAA TCTTAGAACT TGACCTTGAA TCTTGTCACG
    12901 ATTGGACGTA TATTGTTATT AGTAAGTCAT TAAAATACTT AGATAGTACC TCACAATCAT
    12961 ATCAGATTCA GATGTGCCTG TATTAGTTGA ATACTTCCAT CAACCTAGAG AATAATTTTT
    13021 CAGTAAAGAC TTTGTTTTAG GTATCGTGAT CTAAAGTATC CTAATTGTGC TAAATAAATT
    13081 AAGTGGTTCT TGTAAGAAAA GATAAAAATC AAATACAATA TCTTCATAAC AGTCTGTTTA
    13141 TTTTTATTTT CATTCTACAA CTACGCTCAA AAAATTACAA GCCTATTGAT ACGGATAGTA
    13201 ATTGGGATAT CTTTGCTGAG AACTAGGTTC ATATCTGTAC GGCCGTTGAT CAGCTGCTTG
    13261 ATAATTTGAA TAAGGGTCTT GATATAATTG ATGTTCAGAT GTTCCGTACA TCTGCTTTAA
    13321 TGAAATGGCT TCAGCTTTGT TCATGTCGCC AGGGTATTCA GAGCGGTAGT AGTAAATTTG
    13381 ATTTCCGTTC GGTCCACCTG GCTCTACCCA CGTAGTCGAT CGCACCCTGA ATGGCTTACT
    13441 GAGGTCGTCT GGTAAATATA CTCGTTCCGT TTGCTTTACT ATTGATCCAT AGATGGCGTT
    13501 GTTGTTTGGA CGAGTGTTAT AAACATAATT TTTTTGTATA GTTATGGTAT CCGGCATCGC
    13561 CGGGTTGGCG TTCAAGATGT CCTGCAGGTC ATCATTGTCA AATAATCCAA CAATCTCTCT
    13621 GTATCTATCC TGCTATGCCT CAATACCTTA AAAAAAAAAC TATGAGCAGT CCTGCGTAAT
    13681 ATATATATAT ATATATTTAC ATTGAAGAAA ATAAAATAGA AAATTATTTT ACTTACAAGA
    13741 GGTCCCGATA AGAGCGAAGA GTATTACTGC AGTAGCTTTG CTAAATGACA TGATCGCACC
    13801 GATGTTCGAT GAACACTGAA GCCCTCGATC TTAATCGTCC GTTTTATACT ATTGATTATC
    13861 TGACACACGA CGTTTACGTC AGAACTTAAA ACTCGTCACG TGTTCTCGAA ACTGTCGTCA
    13921 AGTCAATTAA AATTTTTATT AGGTTGTTTG TGTGATCTTC AACCTTTGTC GTGTCTCAAA
    13981 AATATTCGCA TGAAATTGCG TCATAGTTTA TCTTTGAACG CTTTTGAATA ATAACAAATA
    14041 AATTTTTCCT GTCAATTGCT TGTGGGTTTA TTTAGACACG TGAACATGAT ATGGGTAAAG
    14101 AATTGGACGT TTCTTAATTA AGACAGCTAA TTAGGATTCA GTATCTAAAA AAGTGACAGA
    14161 ATCAGACAAT ATTTTCAAGC AGAGTGTTGT GCATAATTTG GTCAAGTGTG TTTGTTAATT
    14221 CTAAAGTTAG GATTTGACTA GATTCTCGGT CTAGAAGCTT ATTTAGACTT GCGCGAAAAT
    14281 CGCAATAGGC TGACTCAAAA GGATTGATCA GGTATCTGCA ACAATTATCG AGAAAGAATC
    14341 TTGAGCTAGA ACTTTCGAGA TCTGGATGCT AATGCTCATC AATAGGGCCA GGAAGTTCAC
    14401 GTTTTTTATT TGTTCAAATT TTAAGTTAAA CATTTGAATG CTTATTTAAA CAACTGCGAA
    14461 AGTCTGGGCC TAGTATTTCT AACAATACTA CTCCGTTAAA CAAATATAAT CACTAATATA
    14521 CTGGGTCTGC ATAAAAAAAC AACGCAAGTA TCTTTGATAA TTTTTATTTA ATATATATGA
    14581 AAATAATAAT GAACACACAA GTTTAAAAGT TTTTAGTACA CTTATATTTA ACTAGAATTT
    14641 AAAATCTGTT GCGACTGCTC CGTCAAGTCC TTATGGGATC TCACCAGTTC CCTCATCGTT
    14701 TTTCTTGCTT TCTTAACCTT CGAATTAGAA ATGCTCTCCT GACGGCGAAT TTTGTTCATT
    14761 AACTCATCCA GATCATTTTG ATAATCGAAA ATATCGATTA AGTACATTTC TAACTCGATA
    14821 TACCACATTC TTTCATCATG ATATTTACGG GGGTAAGATT CCCTCGTGTT TTCAAAATTT
    14881 GTTTTCTTCG CAATGATAGC CAGATCGACT AATTGTGAGA TTCTTTCACA ATATTCCTCC
    14941 AATATGCTCA AAGATTTTCT TAAATTTACA ATCACCATTG CATTATGCTG ATCCGGAGTC
    15001 AGATTGAGCA GTTTTCTAAT TTCTGTGTCA TTCAAATCAG GAACAATACG TTGTTCCGGC
    15061 TTGGTAAGGA CGTCAGGCAT TACCAATACC AGTTTTCCCG CATCATTAAT TGCTACGTAA
    15121 TCATTGTTTG TCTGAGTTAA TACAGAGCCA GCAACAACTT GAGATCCTGG CGGAACTGAA
    15181 CCGCCTCCAC CAATATTAAA GTTATTTCGT ATTTGGTTGT CCACATTGCC AATCACTATG
    15241 GAAGGTACGT CCCTTCTTTG TCTTCTCCAA ATCTGCCTCG GTGGTACATT GTGGGAGCCT
    15301 AGAAAAAATA TTTTAATATA ATTAACATAC TTGATAATTA TAATTTATAT AATACCAGAA
    15361 CGGTATTTTT TTCGAGTAAT TAATCTAAAT ATGAACATAA TTTTGAAAGT AATCACCACA
    15421 AATTATACTG ATACTCACAA GTAATTGCAC TGATGATTGC AAATAAAACA ACGGCTACTT
    15481 TAAATGACAT GGTTCCTTGA TTTTCAGATC TCTAATGATG ACTGTTCAGA AGCGTTCCCT
    15541 ATTTATAGCG TGTTGACGGC GAGTATGACG TAGATTTTTT TAAAATTATG ATAAAGATAT
    15601 ACAAAACATC TACAGTTCAA AGGTCAGTAC GTGCTTACAG CGGGAAGTCC GATTTTGTAT
    15661 TTATAATGGG TAATTAAATG AAATTTCTGG AAACATTTGT TTGTCACATA TCTTAGTAAG
    15721 TACTTGACAA CCGGATACAA GTATTGCTCA TCATTTTGCT GGAAAATATT GTCTAATTAT
    15781 TATTACTAAT ACGGTGTTCT AATTCCCGGG TCGAAAAATT TAAACTGATT TTAAGCTAAA
    15841 TGATCTGCAT TTGAACTTAT TGATCTGTAT TTGAACTTTT AAAAACATTT TCATCTGTAT
    15901 TTGATCTACT ATTCAAATTA TTTTTGATAT GTTTTAAGTC TAAATAACTT TTTAGTAAAA
    15961 TAATTGAACC ATCTTCTAGT GATGCAATTA TGATTTCAGT TGATTCTTCT GGAGATTTCT
    16021 TGTTTAGTAG TGCCTGCCGG ATAATCTGGC GGCCACCAGG GTAAGGTTTT GACTCAGTGG
    16081 ATGTGTTTTG GAGCTGGAAG AAAATAGGAG ATTAGTGTTT GGCTGGAAGG TAATCCAACT
    16141 ATTTATTGTT AACTTTTTAA AGGCTGGGAA CCAATTTTGA CTGGGCCATA AAGGAACTAT
    16201 CAGGATTCCT TCCGCTTTAT CTAGCTTTAT TTTTTGAATT ACTTTGGCAA TTACTGCGAA
    16261 CGGTGGAAAA GCATAGAAAA ACCACGGCCT CCAGCTAATC GTGAACGCGT CTATCGCGAA
    16321 AGCTTTCGGA TCCCTGTCCC ATGCACAGTA ATTGATGCAT TTGTTATTGA ACTCTGACGC
    16381 GAAGAGGTCT ATTTCTGGGA TACCAAATAT TTTAATTATC TTTTTGTATG CATAATCAGC
    16441 TAGTTGCCAT TCTGTATCAC GATTTGACAA GCGTGACAAT GAGTCCGCTT CCACGTTGTC
    16501 TTTAGATGCG ATGTAGGATG CATAAACCCA GAGATCTCGA CGTTCACACC AGTTCCATAG
    16561 ATCTCTCGCT AAGTCGTGTA GACCTTCTGA TCTCGTACCA CCTAGTTTAT TGATGTAAGC
    16621 TAGCGTGGTT GTGTTATCTA CTCTTAGCAA TATTTCCGCG GAGTGTAAGT TTTTTGCAAA
    16681 TAATTTTAGA GCTATAAAAG CTGCTTTTAA TTCTAAATAA TTGATATGTA AAGATTTTTC
    16741 AGTTTGCGAC CATTCTCCGT GGGCTCCCTC GCCGTCGCAG AAAGCGCCCC AACCTGACAG
    16801 ACATGCGTCA GAAAAAATCT CTTTTTGGAA TTGAAAACTC CTGATTTTTC TGACTGCTGA
    16861 AGGCAGTCTA TTATACCACC AGTCTAAGTC TTCTGTGACA TAGCCTGGGA TGTTCATATT
    16921 TTTGTCATAG TCTAACCCAC TAAGGTCGAG AGCCTCTAGC TTGGCCTTCT CTAATAGTTT
    16981 GCAGTGTAAC ATGCCATAAT CAACACCCGG GCAACTAGCT ACTAACATGC CTACTACCTG
    17041 TGCAAACCTT CTTATTTTGC ATGACTTTTT GTTTTTTATG GACTTTACAT GTGTCATAAG
    17101 AGAATTTCTC TTTTCATCCG GAAGTTCAAC TATCATCCTC CGAGAGTTTA ATATGAAGCC
    17161 TAGGTATTTA CACCGTTGAC TAGGAGATAA ATTTGATTTT ACTCTATTTA CTATAAACCC
    17221 TAGGTTTTCT AGCAGCTCAA TTGTAATTTG CAAGGATTTA TGACATTCCT CTGGGGAATT
    17281 TTCTAGACAT AAAATGTCAT CAAGGTAGAT AACCGATAAA AACCCCATCG ACCTCAAGTA
    17341 AGTCATAACT GGTTTCATGA GTTTCGTAAA TACATATGGG CTCTCACAGA GCCCAAAAAG
    17401 TAAGCACGTA AATTCATATA ACTGGGCCTG GAATCTAAAT TTGAAATATT TTCTATTACT
    17461 TTTGTGTATC GGTATCGCGA AATATGCGTC TTTGATGTCG AGCGAACCCA TGAAGATGAA
    17521 TTGTTCCAGC AACCTGCAGG CAGATCTGAG GTCTTCGAGT TTGAAATGCT CCGTATTAAT
    17581 GAAAAGGTTA AGCTTCTGTA AATTTAATAT AAATCTTTTG GAGCCATCTG GTTTTTCTCT
    17641 CAGGAAATAA CTAGAGAGGA ACTGATCGAC TGTGTCGGAG CACTTTTCGA TCGCCCCAAT
    17701 TGTCAAGAGT CTGTCCAACT CTTTCTGAAT GTCTGAGGCT TCTTGGGAAG ACCAGATTTT
    17761 TCCCCCCGTG GGATACGCTT GGTATGGAAT TTCTTTAAAA TTAATTTTAT GACCCGTGAT
    17821 ACATTGTCGG ATAAATTTAT CCGGTGTAAT TTGTTCCCAA GCCTTTAAAA AATGTTTCAA
    17881 TCTTCCTGCT AACTTTACCT GTTCTTTTTC TCTTCCTAAT GGGTTCGTGA TCTGTTGGTA
    17941 CTGCTGCTGT TGTTCGATTG ATGACGACGA TAGCTCTGAT TCGGAGTCTG ATTGGGTCTG
    18001 CTCTGGCTGG AAAGCCTTGC TGGTAGTTTT TGGGCAGCCA ACTTGGGAGT CTGAGGTTTG
    18061 AACTTCTGGC TCGTTACGAA CGTCGGCCTG CAGGGTACTG ACGAGCCGTT CCAGTTTCCC
    18121 GAACTGGATG TTAGGCTTTT CTTCTGGGGT TGGACTTTTA AATCGTAGGT CAGTTTGTCC
    18181 ATAGACTTTA TTTCTTTAAT TTTTTCCCCT AGCTTATCAC CAAATAGGTG CGTATCGATT
    18241 TGTCTTTCCT CTAATGAGGA TGCTACCTGT TTTGTCAGTC CTGGTAGGAT ATACGCGCGT
    18301 CGGGCGATGG ATTGCGAGTG ATGGAGCTCG GCTTGGATTC TTGCTGCGTC CCAAATGTTG
    18361 CCCAGTATTT CCTTTGAGTC GATTTTATCA TTTTCCAGTA GTAGATTAAT TACCGGAGCT
    18421 AGTGCTGACA GACTTGACCC TGCTAGTTTT TGTGTATTGC AGAAATACTT ATCTCGCTTT
    18481 AACGCTGATT CATTTAGGGT GGACGCTATT TCCGGGTTGA AAATTGGAGC CTCTAGCAGA
    18541 CAGGATCCCC CTCGAGGGTA TTTTTTCAGC AGATTTTCTT TCTCCTCTTT TTTCAGGCCC
    18601 GATTTTATCC ATGCATTCCA TCTAACCGCA ACATCTGCAT GAATTTTTTG ACAAGCTTCT
    18661 CCAGTTTCTG GCGCCTGACC CAATATCTTT ATAATATCCT CATCCAGGGT CGCTGACGAG
    18721 CCAGGCTCCT CAATTTTCTT CTTTGAGCCT TCTATTTCGC CCTGCACTGT GTCTTTTTTT
    18781 TTTTTTTTTC TTTTGAATTA TTTATTTATT TATTTATTTA TTTATTTATC ACCTCTCGTG
    18841 TGATATATGT ATATATGTAA ATGGTTCATT GTTTTTTAAT ATTTTAATTT TTTAATTTTT
    18901 TAGTCTTAGT CCTGTCTTTC ATACAGGCTT CACCGAGAAA TCTTTGGGAT ATGGCTCGTC
    18961 TCTCGTACGA ACTCTCCCAT TATTTATAAT TTGTAAAAAT TTTTTACCTC GTAAACTGTT
    19021 GTTATTATTT TCACTATCCG CCATGTTGAC AGCATCGTGT ATAGCTTGGG TTGCTAAAAC
    19081 CCTCATAACC AGTTCCTTCA GATCTTTCAT CTCACGCCGT AATTTTTTGG TTTCCTCACC
    19141 TCGTTCTTCA CTGTGGGAAC GCTTTTTGTG TTTCCCCATG TTTAATTAAA TTAAAATACA
    19201 CATAATGAAA TTAAATTGAA TGAAAAATAT TAAAAAATTT TATTAATCAT AAAACAGACG
    19261 AAATTTTTTG ACCTGGGAAG GCTATAGTAA GACTGAGATT TAATTATCAA TAATTAGGAC
    19321 ACTTAGGTAA TAAGCTTAAA TAAAACATAA AATTTTAGTA TAATTTTATA TTCGACAGTG
    19381 GTATTTATAC ACACATAATA TACAAAACTT AACTATTCTA ACTGGCCCGC AAAGATATTA
    19441 ACTCTAAATT CGCATTCTCT AACATCGTTC TTAAGTGAGC TAAATCTGCG TCAAAAATAT
    19501 CATGCATAGG CAGAGTTTCA TCGTTAAACT GACTAAGACG TACTTCTTGG TATTTAAGTC
    19561 TATCCATTAA CGTTTTACAT TTGTGGTACA AAATATTTAA CTTTAATGAC TTGTTCGATT
    19621 CCTCTTGAGT AGTCTTTTCA CGGTTACGGT CTAAGCCTCG ATCATTTGCA CTCTCTATTT
    19681 CTGTTACTCC GTCATATATT TCTGTACAAG TTCTTTTCAA TTGATCTATT TTTTCTCGTA
    19741 CTGCTCGATG TCTCGGCTGT GTAAGATGAG TTCCCAAACT TCCGTGGACG GCGGAGGGTG
    19801 TCTGTTGATT TGCGATATTA TACCAACGAG GCAGAACAAG ATAAACGTTA GCGGCCTGAT
    19861 CAATATTTGA GTAAGAATTA TTATCCTGAT TTGTTACGGA TCCTGTACTA ATCGAAGAAT
    19921 TTTGAGAACC ACCTCCATTT TCCGACGTTC CATCAAAGTG ATAGTTATTT TTGTATTGCT
    19981 GACCAACTGA TCCATAATTA ACCCACTTTG ACTGTCCATC AATCTCTCTC CTGTGTCGGT
    20041 TGAGCAATGA ATCGCGGCTA AGTGCTGACT CGGCCCCTGA GAAGAAAAAA GAATGTCATT
    20101 TTAATTAGTG GTTCATTTAG AAAGATCTTA CTGTGTGATG ATTAATTTTA TTTAGACCGG
    20161 GAGTTCATTA CATTTTAATC TTTTAGTGGT TGACTTGAAA CTCCACTCAT TGCCAAAGCA
    20221 TACTCAGTAG GGGTGAAAAA AAAATTACAG TTAAAATAGA TCTGAATTTT TTAAAGAAAA
    20281 ATAAAATTTT CATGACTTTA AATTTAAGCA TTAAAAGTAA TTAAAAATAC TTACACGATA
    20341 TGTCGACAGT TGCGACGAGC AACAAAGCTA TCAGCATTTT GTTGAACATT ACTATCCTAT
    20401 ACGTCTCGAC GACTTATGCG GTCCAATGAT TTATTTCTCT CTTATATACA CACTGACGCA
    20461 CTGACGTCAT ATTTAAATGT CTATGAAGAG CATGATAAGG TTTCTTGTCA CGTGTTCTCA
    20521 AAACTGTCGC CAAGTCACTT AAAATTTTTA TTAGGTTGTT TGTGTGATCT TCAACCTTTG
    20581 TCGTGTCTCA AAAATATTCG CATGAAATTG CGTCATAGTT TATCTTTGAA CGCTTTTGAA
    20641 TAATAACAAA TAAAGTTTGC CTGTCAATTG CTTGTGGGTT TTTTTAGACA CGTGAACATG
    20701 ATATGGGTAA AGAATTGGAC GTTTCTTAAT TAAGACAGCT AATTAGGATT CAGTATCTAG
    20761 AAAAGTGACA GAATCAGACA ATATTTTCAA GCAGAGTGTT GTGCATAATT TGGTCAAGTG
    20821 TGTTTGTTAA TTCTAAAGTT AGGATTTGAC TAGATTCTCG GTCTAGAAGC TTATTTAGAC
    20881 TTGCGCGAAA ATCGCAATAG GCTGACTCAA AAGGATTGAT CAGGTATCTG CAACAATTAT
    20941 CGAGAAAGAA TCTTGAGCTA GAACTTTCGA GATCTGGATG CTAATGCTCA TTAATAGGGC
    21001 CAGGAAGTTC ACGTTTTTTA TTTATTCAAA TTTTAAGTTA AACATTTGAA TGCTTATTTA
    21061 AACAACTGCG AAAGTCTGGG CCTAGTATTT CTAACAATAC TACTCCGTTA AACAAATATA
    21121 ATCACTAATA TACTGGGTCT GCATAAAAAA ACAACGCAAG TATCTTTGAT AATTTTTATT
    21181 TAATATATAT GAAAATAATA ATGAACACAC AAGTTTAAAA GTTTTTAGTA CACTTATATT
    21241 TAACTAGAAT TTAAAATCTG TTGCGACTGC TCCGTCAAGT CCTTATGGGA TCTCACCAGT
    21301 TCCCTCATCG TTTTTCTTGC TTTCTTAACC TTCGAATTAG AAATGCTCTC CTGACGGCGA
    21361 ATTTTGTTCA TTAACTCATC CAGATCATTT TGATAATCGA AAATATCGGT TAAGTACATT
    21421 TCTAACTCGA TATACCACAT TCTTTCATCA TGATATTTAC GGGGGTAAGA TTCCCTCGTG
    21481 TTTTCAAAAT TTGTTTTCTT CGCAATGATA GCCAGATCGA CTAATTGTGA GATTCTTTCA
    21541 CAATATTCCT CCAATATGCT CAAAGATTTT CTTAAATTTA CAATCACCAT TGCATTATGC
    21601 TGATCCGGAG TCAGATTGAG CAGTTTTCTA ATTTCTGTGT TATTCAAACC AGGAACAATA
    21661 CGTTGTTCCA GCTTGGTAAG GACGTCAGGC ATTACCATAC CAGTTTTCCC GCATCATTAA
    21721 TTGCTACGTA ATCATTGTTT GTCTGAGTTA ATACAGAGCC AGCAACAACT TGAGATCCTG
    21781 GCGGAACTGA ACCGCCTCCA CCAATATTAA AGTTATTTCG TATTTGTTAT TTCTCTCTAA
    21841 ACATATGACA GACAGCCATG TTGACCATCT TTGTAGTAGC ATTCACAGCA GTACCATCAT
    21901 CTTTACTCAT TCTTCCATAA AAATGTAATG TACTCTTGCT TGGGAGCAAG CACAGATCTT
    21961 GATGCTGAAC AGCAATCCTG ATTCCATCAC TGTTGTTGAA TGTTGATGAT GCGTATGGCA
    22021 TGTGTGAATG TGCTTCACAG TGTGCAATAG ATTCATCAAA AATAATCGAT TTTTTTATGT
    22081 CTAAAATTTC CGCCATGGTA TCAAGCAAGC TAGACGAAAA AAATTTAATT TTAAAATTTT
    22141 TAAGCTAAGA AATTAATAGA TAATAGTTAA AAATTATAGA AATTAGTTAT AAAATAGAAT
    22201 AATGAAATAA ATGACTTACT TGATTTTCCG TAGAGTACAC AATTTCAAAT ATTTGAACAA
    22261 AAGACACAAG TTTTTTTAAA CTGAACGACT GATTGAAGTA ACTGCAGGCA GAGGACTGAA
    22321 GTTTGGAGGC AAGTAAGTAT AACTCCCCAC CAACGATCCC CTCCCAACGA CGATGACAAC
    22381 GCCAAAAACA GGTTTAAACT TATCGGATGA CGTAAAAACA TGGCGTAATC GAGATAAGAG
    22441 GGGGTAAAAA ACGTTAAAAT TCACGATGAC GACGCTAAAA AACAAGGATT AAACTTGTCG
    22501 GATGACGTAA AAACATGATG TAATCGAGAG AGTAGGGGCT AAAAAACGTT AAAATTCAAA
    22561 AAACTCTTAC CCCACATCGA TAAAACAGAA CATCACTCGG TATAATACCG ACTGTTGATG
    22621 CAGTCGATAA CATAGATCAC TAGTTGACAT CATACTGTCG ATAAAACTTA CCTCAAATCG
    22681 ATAAACAGAC TTCAATGCCT ACATTTCATC CCACCAGAGC GGCGTTAGTA TCGAACTTTC
    22741 TCGCATATAC TTATACTACA AGTCATTTGA ATATATATAA AATTCATCAT CACATCAAAT
    22801 AAGTGCATAT CACATCAACA CCAAAGCTGA TACACGGCAC AGGTATCAGC TCTGCTGTTG
    22861 GGGTGGTAGC ATTTTGACCT CAAACAATCG ATCAACAAAT CGATGATTAT CCCCCAACAT
    22921 TCGGTAAATA TCGATCACCA AATCGATGAT AATCACCCCC AACAGTCGGT AAATATCGAC
    22981 CAACAAATCG ATGATAATTC CCCACAACAG TCGGTAAAAA AGAACACAAA AACCCACCAT
    23041 CGATATCGCA GAAACTCCAC CAACGACCGT CGGCAAGACA GAAAATTAAT ATCGGTATTG
    23101 CAGAAATCTA TTTTATCGGG GAGCCAAATC CTCCTTGTTC TGCTACTATC TACTATTCAA
    23161 ATTATTTTTG ATCTGTTTTA AGTCTAAATA ACTTTTTAGT TAAATAATTG AGCAGCTATG
    23221 AATATTTTAT GCTGTTTCTA ATCTAATGAA ACTAAAAAGT TTGATCGGTT TTTAGTCTAG
    23281 TTAATTTGTA GATGGACTTT ATGTATTGTT TTCAAATTCA ATATGAAATC TTATACATTT
    23341 TTTGATCTAC AATTTTCATT CTAAATGTTC GAAGGCCAAA AGTCGACTAA GATGGTGACA
    23401 TAATTTTTTG GACTTAAAAG TATCTCATTA AAAATTATAA GTCGCATTTA TTTGAAAAAA
    23461 TAAATTAATT TATAATATAT TCATGCGCTC TCTCGTTTTA TGAAGTGAAC ATCGATTATA
    23521 ACCTTACATC TGTCATATTT ATTTGTCATA GCTCAAAATT TCATGAATTA TAAAAGTTTT
    23581 GTAACTGCGA ATATTAGTTG CAGTGATAAC TAATAAATTT GTATTAATAT ACGTTTATAT
    23641 AATAGTTCTC ATCGTTTGAT TATGGATCGA AATCTAGAGT TTTCTAATTA TCGTTAATAA
    23701 ACACAATGTG AATACATCGA GATAAGATTA AAATGTTGAC AAGATTAATG TTAAATTTTA
    23761 TACTATCACG CATCATTTAA TGAGCGGTAT TCACTATTTG GTAGTGCGAA GAATATCGTT
    23821 TGGTATACAT TGCACTACGA AATAGTGAAT GGTCACTATT TCAGTTTCAG AGAATGAAAA
    23881 GCCGTGCCCT GTAGAGGATC TTCGAGGACA TGAATAAAAT AATAATAAAT AAAAATATTA
    23941 TTATTATTAT TATTATTATT ATTATTATTA TTATTATTGT TAAAATCGCT GATACTCATC
    24001 ATTATAATAC TAGATCCAGC TCTAAAATGC GTATAAAATA TACTAGGACT AATACTGCTG
    24061 AAAAAAGTTT AACCTATCTG GGTTATGATT GGTACAATGG CCTACCTACT GATATAAGGA
    24121 AAGAGAATAG ATTAAAGTAC TTTAAACGAT TGCTAAAAGA ACATATTAAA AATAACTACT
    24181 AATACTTATT GTTAATTTAT AAATATGTAA ATAATGATAA ATAATGACTG TGATAATGAA
    24241 TATAAATATT GTAAATGAGT AATGACAGCC GAAGGCTAAA TAAAGATTAT TATTATTATT
    24301 ATTATTATTA TTATTATTAT TATTATTATT ATTATTATTA TTATTATTAT TATTATTATT
    24361 ATTATTATTA TTATTATTAT TATTATTATT ATTATTATTA TTATTATTAT TATTATTATT
    24421 ATTATTATTA TTATTATTAT TATTATTATT ATTATTATTA TTATTATTAT TATTATTATT
    24481 ATTATTATTA TTATTATTAT TATTATTATT ATTATTATTA TTATTATTAT TATTATTATT
    24541 ATTATTATTA TTATTATTAT TATTATTATT ATTATTATTT TATTAAATGC TCAGGGGGGT
    24601 TGTCCCCGGA GTCCGACTCT CCGAGGGCCC AGCCTGAGCT CCATCCATTA CTGCTGGACC
    24661 ACTCCGCACA ACAAGGCGGT TAGTGATCAC AGCAGGCCAA AGTCATTTTC CTAAGTAGAC
    24721 GGAGGGAACC TAGTATCACA GCCTTCTGCA TCCTGACTGC CAAGAACTCA GCTTTTGATG
    24781 AGCAAGCTGG AACTCTGGCA AGTGAGGATA CAAAAGACTG TTTCATCCCT CCAAGGACGC
    24841 CAACAATCAG GACGACAAGC TTGACACGGT AACCTGGGTA AAGTTTGCCA ATTTCAAACA
    24901 GGAGATCCTG ATATATTTGT CTTTTGTGCT CTTCTTTGGC TGAGATGTTG TATTCAGCCG
    24961 GGGCCGAAAA CTCTATGACA TAAATGTCAC GAGTAGCCTT GTCGAAGAGC ACAATATCAG
    25021 GTTTGTTGTG ATCTATCCGC CGGGTTGTTG CAAATGGCAT GTTCCAATAG ATTTTGCAAC
    25081 TGTCATTCTC AACAACCCGG GGAATATCTC CTGGCAGATA AGGCAGCACT GGTGTCACGT
    25141 CAATACCGTA GCAATGACGA AGATAATAGT ACAGTACTCT CAGGGCTGCA TTATGACGCT
    25201 GGATATATGC ACCTCTCGCC AGCACAGGGC ATGCTGACAA AAGGTGCATA AGCGTCTCCG
    25261 GATGTTGTTT ACACGCCCTG CAGGACGTGT CCGGAAGCTG CACCTGGAGC ACCTTGCTAC
    25321 GGTACTCTAG AGTGTTAATG ACACCATCTT GGCAGGCAAA TATGAACCCT TCAGTCTCGG
    25381 ACATCAGGCC AGCTGACTTT AAGAAGGAAA ACGTCAGCTG GGTGGACAAG CCATGATCAC
    25441 GCACGTGTTT GAAGAACACG CTGTGCATGG ACTTGTCCAT TAGTTCGCCA AGGAGTAGTT
    25501 TTTCCTCGGC GTTCCTGATG ACGCTCTTGA ATTCCTCCTT TCGAAGTTCC ATAAGAGCAT
    25561 TTATTTCTCC AAGACCAAGG GTTCTTGCCG CATATATTGC TGCCTTATAC AAGAACGACC
    25621 CTTTATGCGC ATTTTCATGT TTATGTACAA TTTGCATAAG AAAGTCATTC TCGTCTGCAG
    25681 TGAAATTGAC AACCTCGAAT GTTAAACCCA GGACCAAACG ATCGTGAAGC CTCTCCAAGC
    25741 TCTGCAAACC TCTCCCACCG ATGGACCGGG ACAGGTATAA TCTGGCGACT GATGAATTGG
    25801 GGTGCATGCT CCGATTCATA TTGATAACCT TACGGGTTTT GATGTCAAGA TCTCGTAAAT
    25861 CCTTTCGGGC CCATTTCAGG ACACCGAAAG AGTACAGTAA GACTGGAACA GCGAGCATAT
    25921 TAGTAGCGGA GACTTTATTT TTGCCGGAAA GTTCGGACGA CCAAATTTTC CGGAGTCTCC
    25981 TAACATACTC GCTGCGGAGA GCTGCTCGGA CTTCAGAGAC CGTATGCATG CGGTGCTCTT
    26041 CCATTCCTAG ATATCTATAC AACTCTCCGG CGTCTAATTG TCTTATGACG CTCCCATCTA
    26101 CTAACTCGAC ATCATCCCCT GTATCAGAGC ACTTACCCCT CGCCAGATGT ACGACCGCAC
    26161 ACTTGTCCAA CCCAAAAGAC ATTCCGACAT CTCGTGTGTA CTTTGCTACG ATGTTAAGGG
    26221 CCGCCTGTAG ATGATCTTCA TTAGCACTAA ACAGCTTCAG ATCATCCATG TAAAGCAGAT
    26281 GGGTGATCGA GTATTTTCGA TCACCCGGGG GCCCCACAGA GTACCCACGA GTTTTACGGA
    26341 GAGCAACAGA TATAGGCAGC AGTGAAATGC AAAACAGCAG AGGGCTCAAG GAATCGCCTT
    26401 GGAAGACCCC TCGTTTGTAC TCTACAACTC CGGTTATGTG CAATGCGTTT CCACTTCCAA
    26461 TGCGTTTCCA CTTCCAAAAC GCGTTCGCCA GAGCTCCATT GTACGCCGAA TGCATTCCAC
    26521 TATTTCAGGA TTGACCCCTA GGCACTTGAG GAGATATAGG ATCAACTCAT GAGGAGTTGA
    26581 GTCAAATGCC TTGCGATAGT CGATCCAGGC CATTGAAAGG TTGCGTTGAT AGTAGATCGC
    26641 ATCTTGTATG ACACATCGAT CAACTATCAA GTTCTCCTTG CAACCTGACA GGCCTCTTTT
    26701 GCTGCCACGC TGTTCATATA TCTGTTGCCA TACAGGTTCT ATCTCCTGCA AAATACGGTT
    26761 GTTTAAAATT TTTGTAAAAA TTTTATAAAC CGCATTCAAG CAGGTGATAG GCCTGTAATT
    26821 CTTTGGGTCA GATAAGTCAC CTTTTTTAGG TATCAGTACG GTTCGCCCTT CCACGAGCCA
    26881 GTCTGGAATC GGTTCGTCAG CTCTAATGTA CGATGTAAAT ATGCGGGCCA GATGAAGGTG
    26941 GGTAGAAGTG AACTTCTTCC ACCAGAAGAC ATTAATGCCA TCTGGTCCCG GGGCAGCCCA
    27001 ATTTTTGCTG CCATGTAGAG CTGAACGAAC TTCATCCACA CTGACTGCAG GGCTCTCTTC
    27061 ATGAGCATTC TGTCTACGGT GTTCCTGACA GAATGCTTTG AAGTCATGCA GAGCTGGAGT
    27121 ATTGGCGTTC ACGTTTGGTT GATCTCCATA CAACTCAGTC CAAAAAGCTT CCACCCGCTC
    27181 AGGTGTTGGA TAGTTCCCGG TAACATCGGT CTTTGGTGTC AGAAAGCGTG AAGGGCTGGA
    27241 TCGAAACAAC GAGTTTTCAA CCAACCAGTC ACTAGAGCCC GCAATTTATT AAGAGACTCT
    27301 TCTTTGATGA CAAGAAGAGT ACTCTTATTC AGTGTGTGAT GATGCCACCG AAGTTCTGCA
    27361 GCAATGCACC GGATTCGGGG CGTGTATGCT CTTTGGGTTG TTTCAAACTC TATCACACAC
    27421 TGAATGCGGG AGACCTGTTT CCGGGATCTG TCAATTTTGA GTCCAAGTTG TGAGATGCGC
    27481 TGTCTCAACC TTGCCTCGAT CGAGAGACGG TGTCTCTCTC TCGGAAAAGC CGAAACTGCT
    27541 GCACCATACA CAACCTGGTT CACAGTGAGC AGGGTGGAAT CTTCTAGGAT GTTTGCACGG
    27601 ACATCTTCAT TTACCGCGTC AAGCTGTTGT TGAGAGTAAG TTATCTTTTT AGATATACTT
    27661 ACTTGCCGTC CTATAAAGGG ATTGTTGTCA TCCAAGGAGG AACGGCGCCG CTCTTGGTGT
    27721 AATGGCGCCG GAAAGGAAAG TCTATTAGAC TGCCTTCTAT CCGGCACAAG CGATCTTCTA
    27781 TTACGCCGAA GATAAGCGGC ATAATTACGC AGGTGTTTAG GCGTAAAATG CGCTAGCTCC
    27841 GGATGCATTT CACTCCAAAG AGTGTGCATC CGGGCCATAT AACTGCTCAC CCCCGGCTCG
    27901 CTATGTTGGT AGCACACCAA AAGATCGACT CGTAGTTCCT CCGTCCACTT AAAATTAGTC
    27961 CTTAAAGCGC CAGGGTCGTC AACGTTCATC GGGTCCGGCG TGCTCCTCCC ACCTGATGAA
    28021 TGGTCCTCAT CCGAAAAGGA CCGGTTGTGG GGAGCACTTC TGAGATTACG TCTTGTTGTA
    28081 ACTCAGCATT TCAATGCAGT GGGTAGTTGG CCCACTGCAT CGGCTACGTC GTTCGCCTAC
    28141 AGACCTGGTG TTATGGTCTG CGTTTCCCGC GATGCGCCGC TTGGAGGCCA CATAGCAAGC
    28201 ACTGCTTATT ATTATTATTA TTATTATTAT TATTATTATT ATTATTATTA TTATTATCAT
    28261 CAAATTCGTG AAAGGTCGGT TTTTAATCTA CAGGCGATGA AAAACCGACT AAAAATTATA
    28321 GAACGTTTTG GTCTGTTTTT GACCTTGATG CGATCAAAAC CAGCTAAATG ATTGTGACAA
    28381 AAAAAGTCTG ATTTTGGTCT TGAAACAATA GAAAACAATT TTATTATAAC ATTAAAAATG
    28441 ATCTGAAATT GGTCTGAATT GTGAATAGTA TACGGGCAAA AACAGATTAA ATTCTCATAT
    28501 AAAATAGATA CACATAATAA AATTAAATTG AATGAAAAAT ATTAAAAAAT TTTATTAATC
    28561 ATAAAACAGA CTAAATTTTT TGACCCGGAA AGGCTATAGT AGGACTGAGA TTTAATCATC
    28621 AATAATTAGG ACACTTAGGT AATAAGCTTA AATAAAACAA AATTTTAGTA TAATTTTATA
    28681 TTCGACAGTG ATATTTATAC ACACATAATA TACAAAACTT AACTATTTTA ACTGGCCTGT
    28741 AAAGATATTA ACTTTAAATT CGCATTCTCT AACATCGTTC TTAAGTGAGC TAAATCTGCG
    28801 TCAAAAATAT CATGCATAGG CAGAGTTTCA TCGTTAAACT GACTAAGACG TACTTCTTGG
    28861 TTTCTAAGTC TATCCATTAA CGTTTTACAT TTGTGGTACA AAATATTTAA CTTTAATGAC
    28921 TTGTTCGATT CCTCTTGAAT AGTCTTTTCA CGGTTACGGT CTAAGCCTCG ATCATTTGCT
    28981 CTCTCTATTT CTGTTACTCC GTCATATATT TCTGTACAAG TTCTTTTCAA TTGATCTATT
    29041 TTTTCTCGTA CTGCTCGACG TCTCGGCTGT GTAAGATGAG TTCCCAAACT TCCGTGGACG
    29101 GCGGAGGGTG TCTGTTGATT TGCGATATTA TACCAATGAG GCAGAACAAG ATAAACGTTA
    29161 GCGGCCTGAT CAATATTTGA GTAAGAATTA TTATCCTGAT TCGTTACGGA TCCTGTACTA
    29221 ATCGAAGAAT TTTGAGAACC ACTTCCATTT TCCAACTTTC CATCAAAGTG ATAGTTATTT
    29281 TTGTGTTGCT GACCAACTGA TCCATAATTA ACCCACTTTG ACTGTCCATC AATCTCTCTC
    29341 CTGTGTCGGT TGAGCAATGA ATCGCGCAGT AGCCTATCGG ATCCGGATCT TGCTACCAAA
    29401 GCATTGGACC GGGTTCGAGT CCGGCGTACA CCAATGAATA TTTTCAATAT TTAAGTGTAT
    29461 ACTCTGCTCA GCCCAAGAAA TAGAAACGAG TTCCAATCTC AAAAGTTTAC CCCCTACCGT
    29521 AGTCGCTCAT GACCTTAGTA GTTTATGCGA CTTCAAACAA ATTAAAAATT AAAAAAAAAA
    29581 AAAAAAAAAA AAAAAGATAA ACGTTAGCGG CCTGATCAAT ATTTGAGTAA GAATTATCAT
    29641 CCTGATTCGT GATAGCTATT TTTAATATTA CAATTATGTA TTAAAGTTTT GTAAAACTGT
    29701 ATCTACAATA ATTATCATTC AGTACATTGC ATTGAAAGAA GAAATTTGTT CATTAGTGAT
    29761 GAGCTTGAGC TCTGTTCCAC AAATCATAAA CTGTACGATC AATTCTCTGT ACTAATTGAT
    29821 CGATTATGTC TATAGAGCTT TGTATGTGCC TTAGTCCAGC GTTTTGGTTC TGGACTTCAC
    29881 TTGTAAGATC GCCAACTCTC GTTAGCAGAT TTCTCAATCG TTGCGCTTCT GGAGATTCTT
    29941 GAGCGGGATC CTGAGTGCTG GCAGTTTGAC TACTTTTAAT CGATTGCTGG GTTGAGTGTG
    30001 GCAACTGAGA TGGATAGTCT GTGTTTGCTT GATAGGTTAC CGCTCCATGA ACGTTGACAG
    30061 TTCTTCCATC ATTTGTCTGA TATGCTCTAG GGTTTGAATC ATCTGAGTTA AGAGATTCTT
    30121 GGTTCATGCG TTCGAGTTGT TCTTGATCCG CAGGAGATAG ATACGAACCG GAAAGGTGAG
    30181 TAACCGATCC ATAAATGTTC AAGGAATTTG GATCCGTGTT GTAAGTATTG CCCTTCTGGA
    30241 TAGTTATAGA TCCTAAGTAG TTCTTTGACC CAGAACCCGC TGGGCGTTGA CTATCAATGC
    30301 TCTTAATCGC CATGTTTAAA TCTGGTGTTA CCTTAAACGG TTTCATCTCA GGAAATGGTT
    30361 TGCCAAACGC TGGCTTCTGA TTAACAGGAC TTTGATTGTT CAGTGATCCG TTAGAAATCG
    30421 GTTTTTGAGG ATTACTTTGT CTATCATCCC GCCGTGTGTC AGCCGCTGAA TTCTGATGAC
    30481 CAGGATTTTG TCCATACTGT GATGCAGTAT TAATCGAATG TTGATAATCA GGATTATCTT
    30541 TATACCATAA TTCACTATTT AGATTATTAT TATTTCTTCT GCCTTGCAAC GAATCGGCGA
    30601 CTAGAAAAGA AAATAACATC ATAAATATAA TTTCACGACA AGATCAAGGA GGTAG
//
LOCUS       Crocodylus_saltw       32857 bp    DNA     linear   SYN 26-Jan-2019
DEFINITION  [note=genome binned from sequencing reads available in SRXX].
DBLINK      BioProject: PRJNX
            BioSample: SAMNX
            Sequence Read Archive: SRRX
KEYWORDS    .
SOURCE      Adintovirus sp. (environmental metagenome)
  ORGANISM  Adintovirus sp.
            Unclassified.
REFERENCE   1  (bases 1 to 32857)
  AUTHORS   Tisza,M., Buck,C., Pastrana,D., Welch,N. and Peretti,A.
  TITLE     Uncovering a Universe of Circular DNA Viruses in Animal Metagenomes
  JOURNAL   Unpublished
REFERENCE   2  (bases 1 to 32857)
  AUTHORS   Tisza,M., Buck,C., Pastrana,D., Welch,N. and Peretti,A.
  TITLE     Direct Submission
  JOURNAL   Submitted (26-JAN-2019) Lab of Cellular Oncology, National Cancer
            Institute, 37 Convent Dr., Room 4118, Bethesda, MD 20814, United
            States of America
FEATURES             Location/Qualifiers
     source          1..32857
                     /mol_type="genomic DNA"
                     /organism="Adintovirus sp."
                     /collection_date="08-Feb-2017"
                     /country="USA"
                     /isolate="ctce63"
                     /isolation_source="wgs samples"
                     /note="Crocodylus_broken_tandem_Adinto_Figure_LINE_RT_JRXG0
                     1022388; closest relative: Adintovirus; derived from
                     metagenome: environmental metagenome"
     misc_recomb     1..1908
                     /note="reptile"
     CDS             complement(2..106)
                     /note="Alligator protein"
     regulatory      1951..2750
                     /note="ITR"
     CDS             5780..6040
                     /codon_start=1
                     /inference="similar to AA sequence:INSD:chris_annotate.1"
                     /product="PolB"
                     /translation="-GVEDSLEDPSSAPWSSESSEDVLLEVHMVWVRRQEWSVARFGGT
                     RYTEEFHFVNLEHVPLHMAYEAITRGVEEIVAELQQRFTGR"
     CDS             6066..6800
                     /codon_start=1
                     /inference="similar to AA sequence:INSD:chris_annotate.1"
                     /product="PolB"
                     /translation="-ISLNNLTPELFLEWLSNLLQSQREILLDSTFWLVVVIVKGWGAG
                     SRRVISSIPYSQIITKKRKYLIDLNTSDTNLCFAGRLLAVTKHRAARDVELLDGAKELH
                     RKLGMSIYQKVMLHQVPLFEDLEQVNIHIVMHKEKTGWSLFKTQDAPRYPNTCFLLLRG
                     EQYYCILDVKKVLGMRNYCDLCQTLYSHSHTCRFQCHLCLSPNCSENMDRTQSALIVSC
                     SVIAKSALKGAWPWPLKNGLNV"
     CDS             7029..7658
                     /codon_start=1
                     /inference="similar to AA sequence:INSD:chris_annotate.1"
                     /product="PolB"
                     /translation="-RGKKPQKATGKNPQKACKAKPKKPESTWEFKGEECLSDFIKVFM
                     DKKFKDYTFIAHNAKSYNGYFIVNQFLKEKMGMKLITQVGKLMCIEVTRLGIRFIDSLN
                     SLPVILSRLPQVMGFEGCKGYFPHFFNTAENQNYVGPLPKMEYYGIENMMFGEKGQFFK
                     WYQNNCDKTFDTQKELAYYCHRDVKILKEACCLYRDEIMKMTRQVD"
     CDS             7676..8236
                     /codon_start=1
                     /inference="similar to AA sequence:INSD:chris_annotate.1"
                     /product="PolB"
                     /translation="-PKCSTLHRSFPIHRTGLCLHGHVQVYVFGSTYPLRFSPRTTITD
                     RKRKRTPSIQCLMYISEKENIQIRHALQGGEFQVGPYFLDGYANIDGEPMAFKFTGCFF
                     HDCVTYYNEKDQNPLIGTTFRFLNYQALHNTDYLKRQGFTVRTIWEHEWRALLKTDREL
                     ADFLNRTPLPSPLVPRDAFWGKN"
     CDS             8178..8525
                     /codon_start=1
                     /inference="similar to AA sequence:INSD:chris_annotate.1"
                     /product="PolB"
                     /translation="-EPHCLLHWCLGMLFGGRTNAICLYYQTKPHEHIHYYDFTSLSPF
                     INEMKAHPARHPEIIHDNFQPLLSYFGIARVKLPTAKPFFSRATHQGEWETYIHAVPPP
                     CGNKTAKVRPH"
     CDS             8740..9210
                     /codon_start=1
                     /inference="similar to AA sequence:INSD:chris_annotate.1"
                     /product="PolB"
                     /translation="-ANFLQKEGVTLCPEHIKPKPAKHQIAKLFLNSLWGKYGQRTNLP
                     NTSVVRDPKELFGYLFSPAYEISSCDFIYDEAACVSWKYTKEHYMVSGNTKNFIACFTT
                     AYACLELYELLDSLQDRCLYHDTVSVILASREGDGTSSRRLFRRAHQQNPTR"
     CDS             9131..10213
                     /codon_start=1
                     /inference="similar to AA sequence:INSD:chris_annotate.1"
                     /product="FtsK"
                     /translation="-LRAAREMEPPLGDYLGELTSKIPPDEHITEFVSASLKAYGYKLS
                     EGKVCLKVKGITLNVAKSEKVNFETLRDLVLDCRANPAVDSPKTIVIPQCSIVRNKSKW
                     TIETKTLRKMQKVVYDKRVLTENFNSLPLWFLKMDMHWKHPFSVILASPSNCGKSYFIK
                     NLLDHADKMLSVMPEDIMWCYSFWQPLYKELLCKYPFIKFVEDLPNSLKGDCLFPPNKI
                     NIVVVDDLMDSACDSGKIKKAFTKYMHHQNRSIMYIVQNVFCQGKRSCTIALNTKYMVL
                     FQNPRDKLQIVSLAWQMYPGKAQFFLDAFEDATKTPYGYLVVDLNTSTPDAFRLRTGLF
                     PPDQPAAYTFKKTAGRNKKR"
     CDS             10236..10580
                     /note="GasderminX"
     CDS             10911..11267
                     /codon_start=1
                     /inference="similar to AA sequence:INSD:chris_annotate.1"
                     /product="Adintoc2"
                     /translation="-RKNRKIMLTKLSQHKDISSWDDQGGFAYKGMLIKGSNMLDLVRR
                     TLQTHAGTTKHLPKGWDIFMKALAKLNVPSSVMGNVMNHDHLECLKVSDSDQETPTTPP
                     KKPKTVSKSHWLSM"
     CDS             complement(11396..11890)
                     /codon_start=1
                     /inference="similar to AA sequence:INSD:chris_annotate.1"
                     /product="Adenain"
                     /translation="-VCLCDWLPKTQLSKRPLSLMVNMHLHNQPGEHWLAVYLEDWNCR
                     KFFDSYGHSPNSTLFPQSIMLFLNKNATNTIFPLKQFQEPQSVACGYHCVFFLHHRSKE
                     LSFEQILKLYYSNDLAQNDRVVMHFVKSKYKNFCVARPAQNMFQHAQTCISCYDFHECF
                     V"
     CDS             complement(11957..12895)
                     /codon_start=1
                     /inference="similar to AA sequence:INSD:chris_annotate.1"
                     /product="Hexon"
                     /translation="-VLNYSFDTLATRFSAGPFYKDTPGHHGTVVWDGDNQGFWRQENL
                     TVQSKKIELLGHLHTDLFFQEKLLLNGMDVKIKLTCSKDAFCLIGTTAAGPCKLKITSA
                     SFSVKKVKVTPGVQLGHVEVLLTANAKNSIDRVGMKVFSIPAGSRISNQENLLLGQVPK
                     FIVVGFVENDAFSGNYAKNPFNFKHYNINFVALYVDGEQTPTKPLQPDFENGNGLREYM
                     QKVQTPGKPMKGQALIINYEEFALGYTLFAFDLSPDQEYADHYLLIKTRNLRAEICFAV
                     ALPTTVNMIMYGVFDNVIEINQRRNVLFDYM"
     CDS             complement(12908..13168)
                     /codon_start=1
                     /inference="similar to AA sequence:INSD:chris_annotate.1"
                     /product="Hexon"
                     /translation="-EIPPLSAITESSPLDFFIAGNGEDYMDLNSTLLYHCCKIVKGNG
                     TDLDAEVAVGLVNYPVASVFSHLDVTLGDHLISQSNNCYPY"
     CDS             complement(13339..13812)
                     /note="Cupiennin"
     CDS             complement(13769..14074)
                     /codon_start=1
                     /inference="similar to AA sequence:INSD:chris_annotate.1"
                     /product="Penton"
                     /translation="-KSFPADITGGFNLLYVYMDIVEHQFAGEFLVPLLHCIPICGSNN
                     EFITTTYDNPHYVPISQHHIDTISIEIKTDQNKHISFHFGKVIVKLHLCPRKTLGF"
     CDS             complement(13858..14664)
                     /codon_start=1
                     /inference="similar to AA sequence:INSD:chris_annotate.1"
                     /product="Penton"
                     /translation="-TMYGDYFKIKPTAPVFRKGDHVRVSRTKGKFEKGYEQTFTNGIF
                     IVDEVLRCVQMPVYITLPSNACTSIFLQNTSSRFTIQLVKPLDLLGNWEIGLAEIQYLH
                     SRNNINEDTPFKIISGIKNWGYSLPWGYYTTITELLDLINNTITTNPAPLELIMHYDRA
                     FGKVRLKSKDNSYGFYTRGELAYILGMLPRVSPKKSPSLLILLVGSICCMSTWTLWNIS
                     LPGSFWYLCYIASLSVGATMSLSPPHMTTRIMSPSASTTSIPSALK"
     CDS             complement(14665..15588)
                     /codon_start=1
                     /inference="similar to AA sequence:INSD:chris_annotate.1"
                     /label="Integrase"
                     /product="RVE-integrase"
                     /translation="-EEETRPLAQRLFETPDPVREDPMNRQMEEAQPLEAYVENLEEGI
                     FVPWFKFVLKHLNAAHRCLCGGGCWGKWLPSMSTQEAMLKVVYYSLGEAGSFGAVNKLF
                     ESTKRQNKVLSRSGVATWLSDQDAYTLHKPARRHFKRNKTVVSDIDVQWQADLVDMQQF
                     SEHNGGVKFILTAIDILSKYAWAVSLKDKSGGEIAWAFKTIFMESHVPQKLQTEQEKEF
                     FNKSLSKLLKQYNIHLFRMNSEVKVAVVERFNRILKSKMWKYFTARNTFCYTDVLPEFI
                     KSYNHSFHRTIHTRPVDVNFSNFQRV"
     regulatory      complement(15446..16203)
                     /note="ITR"
     misc_recomb     16222..17995
                     /note="reptile"
     CDS             complement(16741..16917)
                     /note="RT"
     CDS             complement(16918..17169)
                     /label="RT"
                     /note="RT (2e-108 for swamp turtle and gavial)"
     CDS             complement(17170..17349)
                     /note="RT"
     CDS             complement(17350..17439)
                     /note="RT"
     CDS             complement(17506..17583)
                     /note="RT"
     CDS             complement(17674..17871)
                     /note="RT"
     CDS             complement(20988..21518)
                     /codon_start=1
                     /inference="similar to AA sequence:INSD:chris_annotate.1"
                     /product="RT"
                     /translation="-NEELFGNVRNANIMTIFKKGNESVCGNYQGIPLFFIAGKILVCI
                     LLNCLLPLAEENLLESQWSFRTSCGTTDMVLVAHQVQQKCQEQYQNLYMTFIDLTKSFY
                     SISHDALWKVLARFGCPEKYIKILRFLHDQMTATFLCSESETNPLVIRTGVKQRCVIAP
                     TLFSIFMSHLGSQ"
     CDS             28625..29191
                     /codon_start=1
                     /inference="similar to AA sequence:INSD:chris_annotate.1"
                     /product="RT"
                     /translation="-TREEYRTIAWAWRDEVRNIKAQLESQLAKDVKRNKKCFYKYVSS
                     KRRVRESVGPLLNVGGNLVTENAEKAEVPNAFFTSVFTSKVRSQATAPGSTVWGGGSDE
                     PTVVKEQVKDYLENLDIYKSMGLDGMHTRVLRESASVTAELLSLKTHDGWEINIHMYTY
                     IHVFVFGGGFCQVKRSTKLFGATGP"
BASE COUNT  9652 A  6981 C  7061 G  9163 T  0 OTHER
ORIGIN
        1 CAGCTGACTT CCTGCCCTTT GGGCAGGGGG CTGGACTCGA TGATCTCCCA AGGTCCCTTC
       61 CAGCCCTAAT GTCTATGAAA TCTATGAAAT CTAAATCTAC ATTCCTTCAA AGTCAAGGAA
      121 TCTTACACAG TTCCTGGATA AAATCCATCA ATTACTGACT TATTTTCCAT GAGTCAGATT
      181 CTGAGAGTGA AATACAAATA TCCTTGTGAT CATCTGCATC AGAACTGGCC AACAGGTCAA
      241 GCAGCAGACC CATGGGGGCT TGACCTTGGT GATAAGGTGG TTAGCTATCT TTGTTGTTTG
      301 TGGTTCTGTT TGCTTCTTCA GTAAATTTAC CCAAGAAAAA TAAATGTATT TTATTAACTT
      361 GATAAACCTT TAGTATCTTA TGACATAGTC TTTAGATCTG GATACACTAT GAATAGCAGA
      421 TTTAATTATG TCAAGGAAAA TGGCATAGTC ATTGATTCTT TCTATATCTG CACCTGTTGC
      481 TAATGTTTCC AAGGGAAGCT TCCTCACTTT GTTCATTCTC CACTACAGCA GTGTTACTGC
      541 TTTTGGCACA GATGCTTCTT CAGGACTACA GACAGAGAAG AACACCAGAC ACAGTTAAAA
      601 GGGAAACCAC TGTCATCATG CTTTATTAAT AAAGATAGAA TATGTTCCAA AATGATGTAA
      661 TTACATTTTC GGAGGGGTGC TGGAATGAAA AAGGAAACTT TAAAATTGTA TTAAATAATG
      721 CAGACTTTTA AAATATAGAG TGCATCTACA TGTTCCCCTG ACTTTGCAGT TGAAACTACA
      781 CAGTCATTTA GTACTTGCTT TAGCAACTGG CAATAACTTC TAAATGACTG TGCAGTACCT
      841 GCAGTACACA AATCACATTT GACCCTACTT CATTGTTACT GCACAGTAGC AGCAGCATCA
      901 GTTAGTGCCC ACCAATGCTA CATTTCTGTA GCAATGAGCT GAGCTACATT GCTGTAGGCA
      961 ATGTAGCATC TCTTGTAGAT GCTCCCAGAG TCAGTCAGTT TTGAGCAGTG AACTGCTGTG
     1021 TCAACTTCAA AAAGCCCCAA GTCTATAATC TGATTATTTG TGTGAAACCA TGGGGAGAAC
     1081 AATTGGGCTG CATAGGTGTG AAGGAGTCTG CTGCAGCGGA TCTGGATGCA CAATAATAGC
     1141 TTAATTAAAT AAGTACAGCA GTTCCTTTCT CACCAAAATC AATATTGCTT TCCTAACCAG
     1201 TAAACTAAAC TAGGTGTGAA TTACCTAGAT TGTAGCTATT TTTACAGAAG TTCAATACAC
     1261 AACTGTCAAA GCTGTTAGAG GAAACAGATG GTTGGTAGAT ATGTAAGAGA CAGCTCGGGC
     1321 TGTAAGCATG TGAGATGGCT TGTGAGAAAA TCAGAGACTG AGAGGTAAGC ATATTAACTA
     1381 GGTATTTCTG CGAAACTCGT TATTAATAAA GTAGCTATCA GTGCTGAATT TCTGCTGATA
     1441 TATTTAACTA TCAGAATAAA TTCTTCATTA AGAAGAACAT GATGATTCAT ACTTCACAGA
     1501 GCAAACTTTT CAGTATTTCT GTAGTCATAA GATGTCACAG CCTTAGTAAA TACTTCCTTC
     1561 ATAGTTTCAA AGTTTATTTG CAACCACGGG AGATAGAAAC AATTTGTGTT ATATGTAATA
     1621 TTTGCAATTA TACATATATC ATTTACATAA GTGCATAAAA ACTTTGATTT CAGAGCACAG
     1681 TTCTGCAGCC ACAGACTCTC AGAATACAAA ATAATCTTTT TTGTGTGTGT GCTGTTCAAA
     1741 TTAGCCCTTA GAAACTGAAA CCATGTGAAC TCTAAGGACT CTGTGAAAAA GTAAGCTTTG
     1801 TCTAAATGTT CTGACAGTTT CCCATCTCTA TATTATACAG TGGACTAAGT AGTACATAGG
     1861 CTCACCGCCC TTCAATGAAA ATGTGGCAGG TGGGCGGGAC CAGAAGTGCT GCCCCCTTGC
     1921 CCCACCCCTT TCCCATTGCA TGGTATGACT TCACCAGCCC TGCCCCCTGA CCCCAGTCAC
     1981 GTGGTGCGTG ACATCACCAG CTCCACTCCC TGACCCCAGT CACATGGTAT GTGACATCAG
     2041 CAACTCCACC CCCACCCCAG TCACGTGGTG TGTTACATCA GCAGCTCTGA CCCCACACAC
     2101 AGTCACGTGG TGTGTGTCAT CAGCAACTCC GCCCTAACCC CCAGTCACAT GCTGTGTGAC
     2161 ACCAGCACCA CATAGTCCAT GACATCAGAA GGACACCCCA TGCAGACCCC CAAAGCCCAA
     2221 CCCCTCAGGC TGCAAGAACT GCCCTAGATC ACATGGTGTA ATTATGGCCT ATCAGGTCCC
     2281 AGACTGATCT GGACCCCCAC TGGAGCACAG GCATGGTCTA TGGGGTGGCA GGGTGGTGGT
     2341 CTGACCCCAC CACCCCCAAC CAATTGACAG AGGTTTCAGA GGCCTCCGAC CTCCCAAGAA
     2401 CAATGCTGAA CCAACTGGAA TGAGTACAGG GGTTGGGATT TGGGCAGCAA CCCCATCAGT
     2461 TCTATCTGCT TTCCCAAATG ACCCCTCTGT TTATCTGAGA CCGTGTTAAG GCAAGCAGGG
     2521 GCAGATATGG ATTCTTTCAA AATGCCTATA GGCTCACTCA CTACAACCCC AAGACGGCCT
     2581 TATAGAAAGC ATTACCATAG AAATAGTTTT GAGGAGGAAA CACGGCCTCT TGCCCAAAGA
     2641 CTCTTTGAGA TGCCTAACCC TGTTCGGGAA GATCCAATGA ACAGGCAAAT GGAGGAGGCC
     2701 CAGACCCTCT AAGCAGACAC TGAGCATTTT GAAGAGGGTA TCTTTGTGCC AGAACCTGCA
     2761 TGCAAAGTAG AGGTCATTGC AGAGGAGAGA CCGGTAAGAG CCTTGGAGCA TGTTTGTGGG
     2821 GGCACTTGGG TTTTCAGGGT ATTGGTGTGG GTTCACTTCA TGGCACGTGT GTGTTTGGAA
     2881 GTAGCTAAGG ACTGATTAAA CAGCAGCTAA CTAAGTCCTT TATTTGAACT CCTTTGCATT
     2941 TAGATGAAGC CTTTTTAATG ATTCCAAAAA ACCTATTCAC CAGTACACAA GAAGAAGGTA
     3001 TATGCTTTTG CAGAGAACAA AGACTGGATG AGCCTGAAGA GTTCAGAAGA CAACTAGGCA
     3061 TTGAATCAAC ACAAGCTATT ACATCACGCA AACATAAAGT CTTTATGAAG TCTCTTGTTT
     3121 GCGCTTCCTT TTATGGCATA ATGAAATACT GCTTAAGGAA GAGACTTTTT GACCTATGCT
     3181 GGGGGTGCAT ATTAGACCTA GGGGGTCAAG AAGCACACAA ATGTATTACT TGGTTAGATG
     3241 AAGACATAAA CCAAATAATT TAGGAACTTT GCCAGGAAAT ATGTCTTGAT AGCATTTTCA
     3301 ATGCTGTTAT AACCATTGGG TTTGCCAGGA ATATTCTCAG AATTACCATG AAGCATTTAA
     3361 TTCAGGTTAA AGAGCTTCTA TACACTGTGT ATTCTGCAGA AGATCCTAAT GCTGCCCTTC
     3421 ATGATTTGAT CACTTAGGAA GATAAAACAC TCATACCTCA TATTGAACGC TTATTTGGTA
     3481 CTAGAGATTA TAAAACCCTG CTTAAGAGAA GGGTTTAGCA AAAACTGTTT AAAAGGGGTT
     3541 GGGGTTATAT TTTCTGATCT TGGTGGGAGG GTGGGGGATG TGAGGTTGTA AAGTACATCA
     3601 ACAGTTTTCT ACAGCTAATG TACATTAGCA TTTGCTTTAG TGTCTTGGAT CTCTAATCAC
     3661 TTACATATAG GGTTTTTTGT AAAGATAAAA CCAATGAAAC TTAATGACCA CTAGAAATGA
     3721 TTAAAAAAAC CTTCTTAGGA GAAGGGTATC AAAATAAACT AGTAAATATT GTAAAAGTTT
     3781 TGATGGAAAT AAAGACTGAA TTTAAAAATA TATATTCTCA CAGCTTTTGT GTGGTGGTGG
     3841 GAGGGGTGTT ATAAAGATAA ACCAGACCAC AAAAAAAAAA TGACCATTGT GTTCAGAACT
     3901 CTTCTTGTTT TAAGACTAAA GGAGTTATCT TTACCAAAAG GCCAGCTGTA AAGATAAGGC
     3961 CAACAAGGCT TAATGTTCAC AGGAAATGAT AAAAAACACT TCTTAGAAGG TTTACCAAAA
     4021 GAAATCAGTA AATATTATAA AAGTTTTTGA TGGAAATAAA GACTGAATTT AAAAATATAT
     4081 TGGAAATAAA GACTGATTAC TCACACAATT TAGAGAAAGA GGAGAGTCTT TCTCCTCTTG
     4141 TGAAAGATCA TGGTTATTGT GAAAAAAGAG GGTGGATTTT CAGGGTGGGT GTCTTGAAAG
     4201 ATAATGATAA TTGTGAAAAA AAGAGGGTGG GTGTGCCCGT TGGATTTTGC TCGCACCTGA
     4261 GGGCGCCACC CTTTGGATGT CAGCCCCGCC CTGGGACCCT TGAAGGCAAA ACAGATGTTC
     4321 TTTTACCACA TTACCGCCCT GCTCTCACCT GCCACGTCTT GATGTATCGT CAATGGGGGG
     4381 GAGTCGTCTG ACGAGTTCTC ATTGCCCGGG TCCACCCAAG AGATGTACAC AGGGCTCCAA
     4441 CCACCCCTGC ACCCCAGCCT CACGCCACCT TCTGGAGCTG GCCCTGCGGA GGTGGCACGT
     4501 GACTCCTCTT GCCTCTCTGC TGCCTTCCTT TACCCCTTTT CCCTATACTC AAAGGGTCAA
     4561 GCCTCTATAG TTATGGAACT GGCTCCAGAC CCTCAGCCCC TAGGACCTAT GCCTCTAATG
     4621 GGCTCGGGCA TCCGCGGTCC CAGCGGCAAC CCCACCCCAA TCTGGCTCCT CCTTAGGGAT
     4681 CCATGTCTCC CTACTGCACC CCAAGTGCAC CTGGCTCCGG CGGGTCTTCC GCGGTGACTT
     4741 CCTTTCGCCG CGATCCAGTC CAGATGCCTC CTGTCTGCTG CCAGCTCCTT CCCTCCAGCT
     4801 CCTCCAGCTC TGGCTCCTCA TCCTTCCCCG GATGCCGCGG GACCTCACCT TCCTCTTCCT
     4861 TCATCGTTGG ATTTCCCTCT TCGGGGCCAT CCGCCCCTTC TGTTGCAGCC GCCACCGCTT
     4921 TTATCTTCGC CAGCCGGCGT TCAACGCTGA TGTCACCGGC CGGCCGCAGC TGTATAAAGA
     4981 GCCAGCTCAC AAGCCATGCG GCTTTCCCTG GGATGTCGAC TCCTGCTGCC GGTGAGTTCT
     5041 TGTTGTCACC CCGGCCTCCG GGACAGTGGG TATAAACAAC TTGTCTTGAA AGATCATGAT
     5101 TATTGTCAAA AAAAGAGGGG GATTTGGGGT GGTACTGGTA GGCATCTCAG AAAGAGTGTG
     5161 CAGAATACTT TGAAAGATCA TGATTATTGT GAAAAAAAGA GGTGTTTCGG GTGATACTGA
     5221 CAGGCATATA CATTTCAGAA AGAGTGCAGA GCACCTTGAA AGATCATGAT TATTACCAGA
     5281 GCAAAAGGGT AAATTTTACT CAGAGAGCAG GTAGTCTGTG TAACTCAGAC AGCAGGCGTG
     5341 GTCTGTATCA TAAGAGGAGG AGTCATGGTA AACACAGGGG GAAAAATGGG TGGCAAACCA
     5401 GCAAATGGCT CATGGGGCAA AAAGTAAGGG TGTGGTTAAA GAGGAGCATG GGAAAGGCTA
     5461 AACACTGGTT GAGGAAAAAA AAAGAGAGAT CCCCTAAAGT TCTCTCAAAC ACTTCTCCTC
     5521 CTTCCAGTCC TGACCCTTCA CCAGAACCCC CAGAGCCAGA GAGACGGGGT GGAGAATACG
     5581 GTTTAGGAAG CCCTTTAGAG GGTCCCTCAA ATGTACCGCA GCCTCCCAGA CCTGACCTTT
     5641 CACCAGGACC CACAGAGCCA GAGAGGGGAG ATGGTGACTA TGATTTAGGA GACCATTAGA
     5701 GGGTCCCTCA AATGTTCCCA GACCACCCAG GCCTTCCTCA CCACCAAGAC CTGGAGGGTC
     5761 AGAGGGTTGG GATAATTAAA CTGGTGTAGA AGACAGTTTA GAGGATCCCT CAAGTGCCCC
     5821 CTGGTCTTCT GAGTCATCAG AGGATGTTTT ACTGGAGGTA CATATGGTGT GGGTGAGAAG
     5881 GCAAGAGTGG TCTGTAGCCA GGTTTGGAGG CACGAGGTAC ACTGAGGAGT TCCATTTTGT
     5941 GAATTTGGAG CATGTGCCAT TACACATGGC ATATGAAGCC ATAACCCGAG GGGTGGAAGA
     6001 AATTGTAGCA GAACTCCAAC AGAGATTCAC AGGCAGATAG CATGGCAAAC TGTTTATATT
     6061 CATGAGCTAT TAGTTTAAAC AATTTGACCC CAGAGCTGTT TTTAGAGTGG CTCAGTAACC
     6121 TGTTACAAAG CCAAAGAGAA ATATTGCTCG ATTCGACATT TTGGCTGGTT GTGGTCATTG
     6181 TGAAAGGCTG GGGAGCTGGA AGCCGTAGAG TTATAAGCTC TATCCCCTAT TCCCAGATCA
     6241 TTACTAAAAA GAGGAAGTAT TTAATTGACT TGAATACCTC TGATACTAAC CTGTGTTTTG
     6301 CAGGCAGACT ATTGGCTGTT ACAAAACATA GAGCGGCCAG AGATGTCGAG CTGCTAGATG
     6361 GTGCCAAAGA ACTGCATAGG AAATTAGGCA TGTCTATATA TCAAAAGGTT ATGCTCCATC
     6421 AAGTACCCTT GTTTGAAGAC CTTGAACAGG TTAACATTCA CATAGTGATG CATAAGGAAA
     6481 AAACTGGGTG GAGTTTATTT AAAACACAGG ACGCACCCAG ATACCCCAAC ACTTGTTTTC
     6541 TTCTGTTACG TGGTGAACAG TATTATTGTA TTTTGGATGT GAAAAAGGTG CTTGGCATGA
     6601 GAAATTATTG CGATCTTTGT CAGACGTTGT ACAGCCATAG CCACACATGC AGGTTCCAAT
     6661 GTCATCTTTG CCTGAGCCCA AACTGCTCTG AAAACATGGA CAGGACACAA AGTGCCTTAA
     6721 TTGTAAGCTG TTCTGTCATT GCAAAGAGTG CTTTGAAAGG TGCATGGCCC TGGCCTCTGA
     6781 AAAACGGATT GAATGTCTGA CTAAAACTCT GTGCGATGAG TGTAAATTTT ACGTGGACAA
     6841 AAAACATGAG TGCAAGGGGT GGCAGTGCAA ACAGAGTTAT GGGACAATCA CAGATGTAAA
     6901 CAAACACTGA TGCTTTATGT GTCAGATTAA AGAGCCTGAA GAAGACGAGG GGTACACTTT
     6961 TAATGATTTT GAATGTGTGC AGGAGATGGG GATGCATGTG CTCAACTACA TTTTTGCAAT
     7021 GGAGCTGAAG ACGGGGAAAA AAACCGCAGA AAGCCACAGG CAAAAACCCT CAAAAGGCTT
     7081 GTAAAGCTAA GCCCAAAAAG CCAGAAAGCA CTTGGGAGTT TAAGGGCGAA GAGTGCCTGT
     7141 CTGATTTTAT TAAGGTTTTT ATGGATAAAA AGTTCAAGGA CTACACCTTC ATAGCTCACA
     7201 ATGCCAAAAG CTACAATGGT TACTTCATTG TCAACCAGTT TTTGAAGGAA AAAATGGGCA
     7261 TGAAACTAAT AACTCAGGTT GGTAAACTCA TGTGTATTGA AGTGACCAGG CTAGGCATCC
     7321 GTTTCATAGA TTCTTTAAAC TCGTTGCCAG TGATACTTAG CAGGCTTCCA CAGGTGATGG
     7381 GGTTTGAAGG ATGCAAAGGT TATTTCCCAC ATTTTTTTAA CACAGCAGAA AACCAAAATT
     7441 ATGTGGGGCC TCTCCCAAAG ATGGAGTATT ACGGCATTGA AAACATGATG TTCGGTGAGA
     7501 AAGGACAGTT TTTTAAATGG TATCAGAATA ACTGCGATAA GACCTTTGAC ACGCAAAAGG
     7561 AGCTGGCCTA TTATTGCCAC CGGGACGTAA AAATTTTGAA AGAGGCCTGC TGCCTCTACA
     7621 GGGATGAGAT TATGAAAATG ACACGGCAGG TAGACTGAGT GAAAGTAGAT GGTGAACTCC
     7681 AAAATGTAGT ACGCTGCATA GATCCTTTCC AATACATCGC ACTGGCCTCT GTCTACATGG
     7741 CCATGTACAG GTTTATGTTT TTGGAAGTAC ATACCCATTG CGCTTCTCCC CCAGGACAAC
     7801 TATCACAGAC AGAAAAAGAA AAAGAACCCC ATCTATTCAG TGTCTAATGT ACATTTCAGA
     7861 GAAAGAAAAT ATTCAAATTC GACATGCTTT ACAGGGTGGG GAATTCCAGG TAGGCCCCTA
     7921 TTTTTTAGAT GGCTATGCCA ACATTGATGG GGAACCTATG GCATTTAAAT TTACCGGATG
     7981 CTTTTTCCAC GATTGTGTCA CTTACTACAA TGAGAAAGAC CAGAACCCAT TGATAGGGAC
     8041 AACCTTCAGG TTTCTGAACT ATCAGGCATT GCACAATACC GATTATCTCA AGAGACAGGG
     8101 GTTTACTGTT AGGACCATTT GGGAGCACGA GTGGAGGGCT CTGTTAAAAA CAGATAGGGA
     8161 GCTGGCAGAT TTTTTAAACA GAACCCCACT GCCTTCTCCA CTGGTGCCTA GGGATGCTTT
     8221 TTGGGGGAAG AACTAATGCC ATCTGTCTAT ATTACCAAAC TAAACCCCAC GAACACATAC
     8281 ACTATTACGA TTTTACCAGT CTTTCCCCCT TTATAAACGA AATGAAGGCA CACCCAGCCA
     8341 GACACCCTGA AATCATTCAT GACAATTTCC AACCACTGTT GAGCTATTTT GGAATAGCCA
     8401 GAGTAAAACT ACCCACTGCG AAACCATTTT TTTCCCGTGC TACCCACCAG GGTGAATGGG
     8461 AAACTTATAT TCATGCTGTC CCACCTCCGT GCGGAAACAA GACAGCAAAA GTGCGACCAC
     8521 ACTGATGAAG AAAGGACCCT CCTGGGTACA TGGTGCACAC CATAATTGAA TAAAGCTATT
     8581 GCCAAGGGGT ATAGAGTAGC TCAATTCTAT AAAGTCTGGC ATTTTGCCAA GAAGTCTAGC
     8641 ACCCTTTTTT CACAGTACAT AAAAATGCAC CTCCGACAGA AGCAGGAAGC CTCGGGCTAC
     8701 CCCGCCTGGT GTACCGACCA AGAAAAACAA GAGCGATAAG TGGCCAATTT CTTGCAAAAA
     8761 GAAGGCGTAA CCTTATGCCC AGAGCATATC AAACCCAAAC CTGCAAAGCA CCAAATAGCA
     8821 AAATTGTTTC TAAATTCTTT GTGGGGTAAA TATGGTCAGA GAACCAACTT GCCCAACACC
     8881 AGTGTCGTTA GAGACCCCAA AGAACTCTTT GGCTACCTCT TTTCTCCCGC CTATGAAATT
     8941 TCATCTTGTG ACTTTATTTA TGATGAGGCA GCCTGCGTGT CTTGGAAGTA CACCAAAGAG
     9001 CATTACATGG TCTCTGGTAA CACAAAAAAC TTTATAGCCT GTTTCACCAC TGCTTATGCA
     9061 TGCTTAGAGT TGTATGAGTT GTTAGACAGC TTGCAAGACC GGTGTCTGTA CCACGACACA
     9121 GTTTCTGTGA TACTTGCGAG CCGCGAGGGA GATGGAACCT CCTCTAGGCG ATTATTTAGG
     9181 CGAGCTCACC AGCAAAATCC CACCAGATGA ACACATCACA GAGTTTGTGT CAGCCAGTCT
     9241 GAAAGCCTAT GGGTACAAGT TGTCTGAGGG AAAGGTTTGC TTGAAGGTTA AAGGGATTAC
     9301 CCTGAATGTG GCCAAAAGTG AAAAAGTCAA CTTTGAAACC TTGAGAGATC TTGTTCTAGA
     9361 TTGTAGGGCA AACCCTGCTG TGGACAGCCC TAAAACAATT GTGATACCAC AATGCTCTAT
     9421 CGTCAGGAAC AAAAGCAAGT GGACAATAGA AACCAAAACC TTGAGAAAAA TGCAGAAAGT
     9481 AGTTTATGAC AAAAGGGTCC TCACAGAAAA CTTTAACAGC CTCCCCCTAT GGTTTTTAAA
     9541 GATGGATATG CATTGGAAGC ACCCCTTTTC TGTGATTTTG GCAAGCCCTA GCAACTGTGG
     9601 TAAAAGTTAC TTTATAAAAA ACCTTTTGGA TCATGCTGAT AAAATGTTGT CTGTTATGCC
     9661 TGAGGATATC ATGTGGTGCT ATAGCTTTTG GCAGCCTTTG TATAAAGAAC TGCTTTGTAA
     9721 ATATCCTTTT ATCAAGTTTG TGGAAGATCT ACCAAACAGC CTCAAAGGTG ACTGTTTGTT
     9781 TCCTCCTAAT AAAATAAATA TAGTTGTAGT AGATGATTTG ATGGACTCTG CCTGTGACAG
     9841 CGGCAAAATC AAGAAAGCCT TTACCAAGTA CATGCACCAT CAGAATCGTA GCATTATGTA
     9901 TATAGTTCAA AATGTTTTCT GTCAAGGGAA AAGGAGCTGC ACCATTGCCC TTAACACAAA
     9961 ATACATGGTT TTGTTTCAAA ACCCAAGGGA TAAGCTACAG ATAGTGTCCC TAGCGTGGCA
    10021 GATGTACCCA GGTAAGGCCC AATTCTTTCT AGATGCTTTT GAGGATGCCA CAAAAACACC
    10081 TTATGGGTAT CTGGTGGTTG ATTTAAACAC TTCTACCCCG GATGCTTTTA GATTAAGAAC
    10141 AGGGCTTTTT CCTCCCGACC AACCGGCTGC TTACACTTTT AAAAAAACAG CGGGTAGGAA
    10201 TAAAAAGAGA TGATGTAGCA GCGGCCTACT CTTAGCTCTT GAGACGGTGG AAGGGGAACA
    10261 TGTCTAGCCA TGTAAAAAGA AATTTGGCTC TCTTAAAACT GCTTCTTCAA TCCTCCCCAC
    10321 AGCAGAGAAA AGTTATACTC TGCTCAGCCT CTGATGATTT AGTAGCAGCC ATTTCAGAAA
    10381 TTGCTCTGAA CACCTTAAAA AGAAACATCC CTTTGACACT GCATCAAATT TGCATGCTGA
    10441 AAAAGAGACG CAGGATCATA AAAAACCTAA GTAACAAAAG TTTACCTCTT AAAAAAAAGA
    10501 AACAGCTGGT GAAACAGTCT GGGGGATTTA TCGGACCTCT GCTAAGTTTT GCTCTTTCTC
    10561 TGATTTTGAC TAGCCAGTGA TGGAGCATGC AGAAAAAATG TACTTGGTGC CCAGACACGA
    10621 GCTGGAACAA TTAAGGGCTC CCCCACCACC TCAGGAAAAT ATCAGAATTG AGGCAATCTG
    10681 CTTATTGGAT GTTGAAATGA GGGATATTCT CCAAAGACTG GGTTTAGCAG AATATGATAA
    10741 GTTAAACTGT ATGCATCCGT GCTTCAGAAA TCCCTGACCT ATGTAAAGCA GGGTATCTGT
    10801 AATATTACAG AGGGAAATTA ACCCTATTTC TGCCAGAACA GACCCCCCTA GAAACCCCCA
    10861 CAAAACCTGA CACACTCATT CAGGAAGTAT TGGATAACGT GCATGCCTGA TACAGGAAAA
    10921 ATCGTAAAAT AATGCTCACT AAGCTGAGTC AGCACAAGGA TATTTCTTCT TGGGATGATC
    10981 AAGGGGGTTT CGCCTACAAA GGGATGCTCA TCAAGGGGTC TAACATGCTT GACTTGGTTC
    11041 GGAGAACCCT TCAGACTCAT GCCGGGACTA CTAAACACCT GCCTAAAGGC TGGGACATTT
    11101 TTATGAAAGC TCTGGCCAAG CTGAATGTAC CATCTTCTGT TATGGGCAAC GTCATGAATC
    11161 ATGATCATCT GGAATGCCTG AAAGTATCTG ATTCAGACCA AGAAACACCA ACAACACCGC
    11221 CTAAGAAGCC AAAAACTGTC TCTAAAAGCC ATTGGCTCTC CATGTAAAGT TTTAAACTGT
    11281 TCTATACTGC TATAAAGTTT TTGTCTACAG AGGATTTTTT GAATGAAAGC ATGTACACAC
    11341 ACACACATTT CAATAATAAC AGCTTTATTT ACACAACATC AGCTGAGTGT TTTATTTAGA
    11401 CAAAGCATTC ATGAAAGTCA TAGCAAGAAA TACATGTCTG GGCATGTTGA AACATGTTTT
    11461 GAGCAGGCCT GGCCACACAG AAATTTTTAT ACTTACTTTT TACAAAATGC ATCACCACCC
    11521 TATCATTTTG TGCTAAATCG TTGGAATAAT ACAATTTTAA AATCTGTTCA AACGATAGCT
    11581 CCTTGCTACG GTGGTGCAGG AAAAACACAC AATGGTATCC ACAGGCGACA GATTGGGGCT
    11641 CTTGAAACTG TTTCAATGGA AAAATAGTGT TGGTAGCGTT CTTGTTTAAA AACAACATAA
    11701 TGCTCTGAGG AAAAAGAGTG CTGTTTGGGG AGTGACCGTA CGAGTCAAAA AATTTTCTGC
    11761 AGTTCCAATC CTCCAAGTAA ACAGCCAACC AGTGCTCTCC GGGTTGATTA TGCAGATGCA
    11821 TGTTGACCAT CAAGCTCAGG GGCCTTTTAG ACAGTTGAGT CTTAGGAAGC CAGTCACAGA
    11881 GGCAAACTGA TTAAGAAAGT TTCTTTGGCA TGAAGGTCTG AGGATAAAAC TCTAACGAGC
    11941 TTCTCAATGT CCATCTTCAC ATATAGTCAA ACAGGACATT TCTCCTCTGA TTTATTTCTA
    12001 TGACATTGTC AAAGACCCCA TACATGATCA TGTTAACCGT GGTGGGCAAA GCCACAGCAA
    12061 AGCATATTTC TGCTCTCAGG TTCCTGGTTT TAATCAGCAA ATAATGATCA GCATACTCCT
    12121 GGTCAGGGGA CAGGTCAAAG GCAAATAAGG TGTACCCCAG AGCAAACTCC TCATAGTTGA
    12181 TTATCAGGGC CTGGCCTTTC ATAGGTTTAC CAGGTGTCTG TACCTTCTGC ATGTATTCTC
    12241 TCAAGCCGTT ACCATTCTCA AAATCTGGTT GTAGGGGCTT TGTTGGGGTT TGTTCTCCAT
    12301 CGACGTAGAG GGCCACAAAA TTAATATTGT AATGTTTAAA GTTAAAGGGG TTCTTAGCAT
    12361 AATTCCCACT AAAGGCATCG TTTTCCACGA ACCCAACAAC AATGAATTTG GGCACCTGCC
    12421 CCAGAAGCAG ATTCTCCTGG TTGCTGATGC GGCTGCCAGC AGGAATGCTA AACACTTTCA
    12481 TACCCACGCG GTCTATGGAG TTTTTAGCAT TGGCAGTAAG CAAGACCTCC ACGTGGCCCA
    12541 GTTGGACTCC TGGTGTTACC TTCACTTTTT TCACAGAAAA TGAGGCAGAT GTGATTTTTA
    12601 GTTTACAGGG GCCAGCTGCT GTGGTACCTA TTAAGCAGAA GGCATCTTTG CTGCATGTCA
    12661 GCTTAATTTT CACATCCATG CCATTCAGCA ACAGTTTTTC TTGAAAAAAC AAATCGGTGT
    12721 GGAGATGACC AAGCAGCTCT ATCTTTTTGC TCTGAACTGT CAGGTTTTCC TGTCTCCAAA
    12781 ACCCCTGATT ATCGCCATCC CACACAACTG TTCCATGATG GCCAGGGGTA TCTTTGTAAA
    12841 ACGGGCCAGC AGAAAATCGA GTGGCGAGGG TGTCAAAGCT GTAGTTGAGA ACTGATTAGA
    12901 TGAAAGCTCA GTAGGGGTAA CAGTTGTTGC TCTGACTTAT CAGATGGTCT CCCAGAGTGA
    12961 CATCCAGGTG ACTGAAGACA GAGGCTACTG GGTAATTCAC CAAACCCACC GCTACCTCAG
    13021 CATCAAGATC AGTTCCATTG CCTTTTACAA TCTTGCAGCA ATGGTACAGC AGCGTACTGT
    13081 TCAAATCCAT GTAATCTTCG CCATTCCCAG CTATGAAAAA GTCAAGGGGG CTGGACTCAG
    13141 TAATAGCCGA GAGTGGAGGG ATCTCAACTT ACAGGCTTTT CTCAGTGCAG GTCTGTGTGG
    13201 GGTCTATTTG AAACACATCC AGTTCAGATT TGGCACATTC TTCAGACCTG CAGTGAACAA
    13261 AGGCCATGGT GGTTAAAACA TATTTCTGTT TCCTCCAGGA GAGCGCCTCT TCTTTCTCCC
    13321 AGGCTGCTTC TTGGTTTTTC ATGTCTGGCT GCCCCGTTGA CTTACCCTCT TCTTTTTAAG
    13381 GGGTTGAAGA GGTCCTGTAC GTCTGGAGTC TGTTGCATCT CTCTTTCTTT TAAGGCTCTT
    13441 TCTTTGAATA TACATGAGAC CGGACCCCTC CTGCTTTTCT GGCTTGATCA CCTTATCTAG
    13501 GACAGCTCGG GAAACATGAC CAATCACATC TTTGGCTATG TTTTGTGCCA CATTTTTAGT
    13561 TTGGGGCTTA ATAATCTCCA GACCCCTTCT CAAAAGCGAA ACGGCTTTTC TAAACAGGCT
    13621 GCGAAATATG CCTCCCACAC CAGCCCCGTA CATCATGGGC ACCCCCTGAT ATCCGGGAAG
    13681 ACCATACCTA GCCTGGGCTT TATAATAATT TCTGTACAAA TTAGGGTCCC CATAGTTTTT
    13741 TACCATCACC ATCATGCTTT TACTTATTTT AAAATCCCAA AGTCTTCCGG GGGCATAGGT
    13801 GAAGCTTAAC AATCACCTTA CCAAAGTGAA ATGAGATGTG TTTGTTCTGA TCTGTCTTTA
    13861 TTTCAATGCT GATGGTATCG ATGTGGTGCT GGCTGATGGG GACATAATGC GGGTTGTCAT
    13921 ATGTGGTGGT GATAAACTCA TTGTTGCTCC CACAGATAGG GATGCAATGT AGCAAAGGTA
    13981 CCAAAAACTC CCCGGCAAAC TGATGTTCCA CAATGTCCAT GTAGACATAC AGCAAATTGA
    14041 ACCCACCAGT AATATCAGCA GGGAAGGACT TTTTTTAGGA GATACTCTGG GTAACATTCC
    14101 CAAAATATAG GCTAGCTCAC CACGTGTATA AAAACCATAA GAGTTATCTT TGGATTTAAG
    14161 TCTCACTTTC CCAAATGCTC GGTCATAGTG CATAATTAGT TCAAGCGGAG CAGGATTGGT
    14221 GGTAATTGTG TTGTTTATAA GATCCAGTAA TTCTGTGATG GTTGTATAAT ACCCCCAAGG
    14281 CAAGCTATAC CCCCAATTTT TAATCCCAGA AATGATTTTG AAAGGCGTGT CTTCGTTGAT
    14341 GTTGTTCCTG CTGTGCAGAT ATTGTATTTC TGCTAACCCT ATCTCCCAGT TCCCCAGCAG
    14401 ATCCAGAGGT TTAACCAGTT GTATGGTAAA TCTCGAGCTG GTGTTCTGCA GAAAAATGCT
    14461 GGTGCATGCG TTGCTGGGCA AAGTAATGTA TACAGGCATC TGCACGCATC TAAGGACTTC
    14521 ATCCACTATG AAAATCCCAT TGGTGAATGT TTGTTCATAA CCTTTTTCAA ACTTCCCTTT
    14581 GGTCCTAGAC ACTCTCACAT GGTCTCCTTT TCTAAACACA GGTGCTGTGG GTTTTATTTT
    14641 GAAATAGTCC CCATACATGG TTTTCTACAC CCTTTGAAAG TTTGAGAAGT TCACGTCAAC
    14701 AGGCCTGGTG TGGATAGTTC TGTGAAAACT GTGGTTATAG CTCTTTATAA ACTCTGGTAA
    14761 CACATCAGTG TAGCAAAAGG TGTTGCGGGC TGTAAAATAC TTCCACATCT TTGATTTTAA
    14821 TATTCTGTTA AACCTCTCTA CCACAGCCAC TTTTACTTCA CTGTTCATCC TGAAAAGGTG
    14881 AATATTATAC TGTTTTAACA GTTTGCTTAA AGACTTATTG AAAAATTCTT TTTCCTGTTC
    14941 AGTCTGTAAT TTTTGAGGTA CATGGCTCTC CATAAAAATA GTTTTAAAGG CCCAAGCTAT
    15001 TTCACCACCT GACTTGTCTT TTAGGCTCAC GGCCCAGGCA TATTTTGATA ATATATCTAT
    15061 CGCTGTTAAG ATGAACTTAA CCCCACCATT GTGCTCGGAA AACTGCTGCA TATCCACCAA
    15121 GTCTGCCTGC CATTGCACAT CAATATCTGA AACAACCGTC TTGTTTCTTT TAAAATGTCT
    15181 TCTTGCCGGT TTGTGTAGGG TGTAAGCATC CTGATCTGAA AGCCAAGTGG CCACCCCACT
    15241 TCTGCTCAGA ACCTTATTCT GTCTTTTGGT GGATTCAAAA AGCTTGTTCA CTGCACCAAA
    15301 ACTTCCTGCT TCACCAAGAG AGTAATAAAC TACCTTTAAC ATAGCCTCCT GTGTAGACAT
    15361 GCTTGGTAGC CACTTCCCCC AACACCCACC CCCACACAAA CACCTGTGTG CTGCATTCAA
    15421 ATGTTTGAGG ACAAATTTAA ACCAAGGCAC AAAGATACCC TCTTCCAAAT TCTCAACATA
    15481 TGCTTCGAGG GGCTGGGCCT CCTCCATTTG CCTGTTCATT GGATCTTCCC GAACAGGGTC
    15541 AGGTGTCTCA AAGAGTCTTT GTGCAAGGGG CCGTGTCTCC TCCTCAAACT ATTTCTACGG
    15601 TAATGCTTTC TATAAGGCTG TCTTGGGGTT GTAATGAGTC GGGCTACAGG TGTTGTGAAA
    15661 GAATCCACAT CTGCCCCTGC TTGCCTTAGC ACAGTCTCAG ATAAACAGAG GGGTCATTTG
    15721 GGAAAGCAGA TAGACCTGGT GGGGTTGCCA TCCAAATCCC TGAGCTCTGA GGCCTCTGAA
    15781 ACCTCTGTCA ATTGGTTGGG GGTGGTGGGG TCAGACCACC ACCCTGCCAC CCCATAGACC
    15841 ATGCCTGTGC TCTGGCTTGG GGCTAGATCA GTCTGGGACC TGATAGGCCA TAACTACATC
    15901 ACGTGATCTA GGGCAGTTCT TGCAGCCTGA GGGGTTGCGC TTTGGGGGTC TGCATTGGGT
    15961 GTCCTTCTGA TGTCATGGAC TATGTGGTGC TGGTGTCACA CACCATGTGA CTAGGGGTTG
    16021 GGGCGGAGTT GCTGATGTCA TGCACCACAT GACTGGGGGT TGGGGCAGGG TTGCTGATGT
    16081 CAAACACCAC ATGGCTGGGG TGGGGGCAGA GTTGCTGATG TCACATACCA CATGACTGTG
    16141 TGTGGGGATG GAGTTGCTGA TGTTACATAC CACATGACTG CGATCAGGAG GCAGGGCTGG
    16201 TGATGTCATA CACCACGTGA CATGGTTCAG AGAAGCAGGA CCGGCGATGC CACACACCAT
    16261 ACAATGGTGC AGCATTTGTG GGGTGCAGTG GCCCTAACCC CAGAGCGAGG GGTGGGCAAT
    16321 GAGGAGCCCC AGAGCCCCGA GAGAGAGGGG GAGGCAAGGA GCCCCGAGAG AAGGGGGGCA
    16381 GCAAGGAGCC CCAGAGTGAG AGAGGGGGAA GTGAGGAGCC CCAGGAGTAA GGAGGAGGGT
    16441 CAGAACATAA CAGGGCCCAG GTCAAACCAC GTCAACTCCA TCTGCGAGGC TTGGGCTGCG
    16501 GTGTAGGGGA GGAAAAGGAG CAGCAGGTAG TGACCCCTGT CACTGGGGCG CAGAAAAATG
    16561 GGCAGCCTCC CACTGATTAC AACTATCTTC TAATCAAGTA AGATCAAGGC ATAGCAGGCG
    16621 AGTAAGCAGG CAGTTGGCCC ATTACAGGAG GGCGGAGCCA CCCCAAAAAG GCTCCAATAG
    16681 TGATACTTCT GTCACCGTAG GACTTTTTAT TTGTTCTTGT TAAATCTCAT GATACTTCTT
    16741 TTAGTTCAAT CCTCCAACTC TCTGAATCTG AGTCCTACCC TCCAGTCTAT CTACTACTTC
    16801 CCCCAGCTTG GTGTCATCTG CAAACTTGCT GAGGATGTCC CCCATCCCAT CTTCCAGTTT
    16861 GTTCATGAAG GTATTAAACA AAATGAGCCT CAGGACTGAC CCATGGAGCA CTCCACTTTA
    16921 TACTGGCTGA CAACTAGACA TTGAGCCATT GATTACTACC CTCGGAGCCT GATGATCCTG
    16981 ACAGTTTTTT ATCCAGCTTA CAGTCCATTC ATCTAGCCCA TACTTCTTTA GCTTACTTGC
    17041 AAGATTGTTG CGGGAAACTG CATGAAAATC TTCACTAAAG TCAAGGTATA TCATATCCAC
    17101 TCTTCTTCTC ACATCCATAG AGCCAAAGGC ATGACTTACC CTTGGTAAAT GCATGCTTAC
    17161 TGTTCCTAGT CACCTTCTTA TTCTCCAAGT TCTTTGAAAC AGATTCCTTG CGATTCCAGA
    17221 AACCTGCTCC ATGATTTTTC CAGGGACTGA GATGAGGCTG ACTGGTTTGT AGTTCTGCAG
    17281 ATCCTCCTCC TTTCCTTTCT TAAAGATGGG CACTATATTT ACCCTTTTCC AGTCATCTAG
    17341 GACCTCTCCT TAGCACCATG AGTTTTCAAA GATGATAACC AGCAGCTTTG CAATCACACT
    17401 GGCCAACTTC CTCAGCACCC TCATGGGCAT CACCTCCAGC TACATGGACT TTTCTAAATT
    17461 GTTCCTAAGC TGTTCTTCTG CCACTATTGG CTGTTCACCT TCTCCCTAAA CTGTGCTGCC
    17521 AGGTCCGGTA GTCTGGAAGT TGACCTTGCT TGTGAAGACT GAAGGGGAAA AGGCATTGAG
    17581 TACTCAAGTC TTTTTCTTCA TCATTTATCA TTAGATTGCC TCTCCATTTA GTAAAGGATC
    17641 CACATGTTCC CTGATCTTCC TCTTGTTGTT GACCTACTTG TAGAAAGCCT TCTTGTTACC
    17701 CTTCATGCCC GCTGCTAGCT CCAACTCCAT CTGTGCTTTG GCCTTCCTGA TTTCATCCCT
    17761 GCATGCAATA CTCTTCTCCC TAATCATTTG TCCAAGTTTC CACTTTAAAT TGTGTTTTAG
    17821 CTCAATGAAG AGCTCCCTGC TAAGCCAAGC TGGTCTTCTG CCATAATTGG TTCATTTCTG
    17881 CACCCTCAGT AAGGTTTCTT TGAAATACAG CCAGCTCTCC TGTACTCCTT TCCCCTATCA
    17941 GACTGGTCTC GAAGATTCTA CATTTTTTCA TCTGTGTTCA TTTTTCATTT GTCTACTTTG
    18001 CTTCAGACTT TTCAGAGTAA TCTGCTTTGT AATAAGATAA TTCATACAGA TTTGCTTTAG
    18061 TTCTGTAATG CCTGAGAAGA AGGGTAAATA AAATTGAAAA TAAAGAGATG ACATATCAAT
    18121 CAAGAGATAC TGGGCAGGAA CACACATTCC TTTCTAGCAA CGGAAATATC TGATCCATTT
    18181 CCACCACTAC AGATGTTTTC ATTAGCAGAA GCAGTGCAGG TGTTCAGACT TCCACTACCC
    18241 CCTCTTGCCT ACTACTTGCA CCTTTCTGAT ACTGTAATGA TCACAGTCCA GGGAAGGCAT
    18301 GGGGAGCAAT GCCTGCTCCA CTCCTCCTGT TCCTTTGGAG ATGGAGGGAA TGGATCAGTG
    18361 GGGAAAGGTC CCTCATGCTT CCCCAGACCA AGGACCCTCA AATATATAGA ATGGCTAGGG
    18421 AGTCTTTCCC TGTTGCCCCA CTCCCCTCCC ATAAACTGGT CTAGGAGAGA AAAGAAACAG
    18481 CAGGAAACAT CCCAGAGCTG ATTCCCATTT GCAAAACCAG GCAGTCCTCG TCTGGGAAAA
    18541 TGCAGGGAAC ATTGTCCCGC TGATATAGGG ACACATTTCC TAGCCTCATA GGCTTTTAAG
    18601 TCACTGCATG TGTCACTCAG CTGGGTGGCA CACACAGCAT TTAAACTCCA TAAGGCCAGG
    18661 AACAGAGGCA GGAAAAATTC CCTGATCCCA CTCCCACCCA TGACATTTTA AATCACTGCC
    18721 CAGTTGTGTA GCAGGGCAGC TAGAGGAAGT CAGTGGAAGC CAGGAACCAG ACTTGGGGAC
    18781 AGTTTCCTGA TTCTTGATTC CTGATCCTGT CAGCTTTGCA GTCCTTGCCC CTGTTGTTCA
    18841 TTCTCCTATA CCAATACACG TTTTTACTTT AAAAAAAAAT TAAATGAAAA TGTTAAATAA
    18901 ATCCCTTGCT GTGTATGCCA GCTAAATATT ATGTAAGCTG GAAAGAAAAC AAACTATAAA
    18961 TGAATATAAA TGTTAATGCA AACCAGGCAG CACCACCCCT AACTGAACCC TCACATTTGC
    19021 GACCCACTAT GTTAAACCCA TGTGCTCTTT AGCTTTCCTT AGTCTGAGAA GGCTGAAGTA
    19081 CTGCCTTTTC ATTTTGTCTT TAAATGAGAC TTCCTAGGCA TGTGCTTTCC ATCTTATCCC
    19141 CCATTATAAA ACAGAAACTC ACAGCCTAAC TGCCTCAAGC CTTCAAGGAA AGTTTTGCTC
    19201 CCTCTCCCAT GTCCCTTCTC CCCCACAGAT TCTACACTAG ATTAAGAAAG ATCCGTAGAC
    19261 TTTGTAAAGG TTCCAGAAAC AATCGTTATT CACTTCAGCT TGCATAGGAA ATATGCAGAA
    19321 CTTCACAAAA ATAAATACCT GCATACAATT CCTTTCCTCA CTTGCTTCAT TACCACCAAG
    19381 CATTTTGTGG ACTTGTATCA CATTTCTCAA AGGAAACCAC ATTTCTCACT CCTATGAGTG
    19441 GCTTCTCCTC TGAAACATTA AACATCTCTA GGCACCTCCA ACTTCCTTGC TCCTCAGTTG
    19501 TTTCCACGTT TAACCCAGAT CTCCTCTGGT ATGAAAACAT GCCCCTCCAT CTTTCCCCTC
    19561 TGTCCAACCT TTCTGTGTCC ATAAGTTCTC AGGAATCTCC AGTCCAGTCC CTCGGGCTCT
    19621 TTGGAACAAT TCCATTCTTG CACACCCTTA CCTGTAAATT TTGCTTGACT AGCTTCCTTA
    19681 GACTTCAGGC ATATTTTTGA TGGCTTGATG GGAGCCATCA AGATGTTATG CCCTTCCATT
    19741 GGCCCTAATG TGCCACATAT ATGATGTAGC CCTGATATCA TATGGCAGAT TCCATATACA
    19801 GTGAGCCTTT CAATGATACA GAGATTCCAC ATCCTCAAAT AGAATCCTTT AATCTACATG
    19861 GACAAGTTTC TCAAACTGTC ACAGATGCAA ATTTGAAAAA AAAAATCAGC TGTGGCAATC
    19921 CCACAATTTG AGAATAATCT GTACTGTGGC TAATAGATGG GTCTTGAGTT AACTTAAAGA
    19981 GTCCAATCCT TGAGCTACAG ATCCATCCAC AAAAGTTGTA GGTCTTTCTA GAGGGGAGGG
    20041 GAGGCCACAG GCTAGGATTT CTCTCCTTTT CCTTCCTCTG CTCTCTCTTC TCTGCTTTAA
    20101 GGGAAAGGGA AATGCTTTAC CTCAAAATGG GCAGCTGCTT GTTTGAGGGT GCAGTGCCAT
    20161 TGGAGTTAGT CAACAAACAG CTCCTCCCAA GTCTTGATAT TGGCATCCAT TTTCTTTAAG
    20221 TATGCCTTCA ATGTGTCCTT GTAGTCCTCT GGTCATCATA TGATCTCAAG AATTTACTAA
    20281 GTTGGGAGCA AAGCACTTGT TTTGTGAGTC AAGAGTCAGA TATCTGCACA CAATGTCTGA
    20341 TCCACTGAAG CTGGTGCTTG AGGATCATTG AGTTAATACT GATAAGAAGG ATGCTAGCAT
    20401 TTGTGTAGTA AACTTCCCAT TTGATGTGGA GGATTTTCCT GAGGCACCAT TGATGATACC
    20461 TCTCTAGCCT CTTGAAATAA TGACATTAGG TTACATTTCA CAATCATAGA AGATAGTTGG
    20521 GATGAAGATT GCTTTTTATA CCTGGATCTT GGCATCTTTC CAGAGAGCAC AATGAATAAA
    20581 GACAAGCTAA AACAGTTTCC TAAAGGATGC ACTTGTGTAC AGGATCCTGT GCTGGATATA
    20641 CTCAACAATG TTCACTCACT GAGACAGGTG GCTACTGAAA TAGGGGAAGT CCTCAATTAC
    20701 CTCCAGGGTT TTTCCTTCAG TGTTAATTTG GGGAGACAGT CACATTCACG GCCCAGGCAG
    20761 GCTGATGGAT CACTTCACCC TTTTTGATGT TGAGAGAAAG GTCCAAATTT TAGTAGGCTT
    20821 CTCCAGAAAT ATCCAGCACA GTCTGGAGGT TTTTTCCAAT GTGCACAAAG ATGGTACGGT
    20881 TGACAGCATA TTGAAGGATG GCTGTTTAGA GTACTTTGGT CTTTGATGAA AAATGTCCTA
    20941 GATTGAAGAG TCCTCCATTC ATTAGGTATT CAGAAGGAAG GCAGTCCTTA CTGAGAACCA
    21001 AGATGACTCA TAAAAATGGA GAACAGAGTT GGGGCAATGA CACATCTTTG CTTGACCCCA
    21061 GTTCGAATGA CCAATGGATT TGTCTCTGAT TCACTACATA GAAAGGTTGC AGTCATCTGA
    21121 TCATGAAGAA ACCTCAGAAT CTTGATGTAC TTTTCTGGAC ATCCAAATCG GGCCAGTACT
    21181 TTCCACAAGG CATCATGACT GATGGAATAA AAGCTCTTAG TGAGGTCAAT GAAGGTCATA
    21241 TAAAGATTCT GGTATTGTTC CTGACACTTT TGTTGGACCT GATGGGCAAC AAGGACCATG
    21301 TCAGTTGTGC CACAGGATGT TCTGAAACTC CATTGAGATT CCAACAAGTT TTCTTCAGCA
    21361 AGAGGTAGGA GACAGTTCAA GAGAATGCAT ACAAGGATTT TCCCTGCTAT GAAAAAGAGA
    21421 GGAATACCTT GATAGTTCCC ACACACAGAC TCATTTCCTT TCTTGAAGAT AGTCATAATG
    21481 TTGGCGTTCC TCACGTTCCC AAATAACTCT TCATTATTCT ATGTGTGTAG AATTAATGTG
    21541 TGGAATCTCA ATACCAGCTC CTCACCACCA ACTTTGTAGA TCTCAGCAGG TATGCCATCC
    21601 AGTTTAGTAG CCTTGCTCTT GGTTTCTTTG ATGGCATGTC AAACTTCTTC TAGGATAGGA
    21661 GTGTTGGTGA GGGATCCTTT TTCAGGGTGT TGGGGTGTGG ATTCAATGGT GGTACCCATA
    21721 ACAGTGGACT CACCATTCAG GAGTGCCTCA AAGTACTCTT TCCATCTAGC TCAGATAGAT
    21781 TCATTGCCTT TGAGGAGTGT CAAGTCATCC TGCAATTGCA GGAAAGTAGG ACCATGGTAA
    21841 GCTGGACTAT AAATGGCCTT CATTGCCCAG AAAAAGCTAT GCATGTCATG TTCATCAGCA
    21901 TAGAGCTGAA TCTCTTTGGG CACCTATATA TGTGACAGAG CTGTGCTTCG ATGTGTGTTA
    21961 ATTAATTAAT CAAGCCTGCC ACGAGTCTGC TGGAGCATGC TAATTAGCAC ACTCCAGCAG
    22021 CCTCCATCTC ATGTGTATTC AGCATCCCCC TGCTTCAAAA TGGAGGCAGG GATGCTTTAA
    22081 CTAAAGCTTG TTCAACACCC TTGCCACCAT TCTGAAGTGC AGGATGCTGA ACACATGTAA
    22141 ATGCTGCAGG CGCTTTAATT AGAGCAGCTC TTAGAGCCAC TCTAATTAAA GTGCTCCCCC
    22201 TTCACTCCAG AGCACATGTA TAGATGTCCT TTGGCTTTAT CTTGCCACTA TTTATTTTTG
    22261 ATTTCCTGGA TCATCCTTTA AGCTTCACCT TTGAGAACCT GATACATCTT ATTCTGGTGA
    22321 AATGAGTTGT CATCTTGCCA AGAGAATGAG CCCTTTTCTT CCAATTGAGA AGGGTTTGGA
    22381 TCTTGGCACC ATGCTCATCA AACCTGTGTT GGTGTTGATG GAAGATATAG CCAATGGATT
    22441 CAGCACAATC CATGTGGACA ACAGTTTTAA AATGCTTTCA GAATTCCTTA ATATTACCTT
    22501 AATTTGAGGA CATGAACAGA GTTTTCCATG GAAACACTGT TGTGGATCAT TACAGACCTT
    22561 CAGGTCTTGA AGGGATTTAG TGTTGCATGT CCTTCACCTT GCTTTTGGCT GTTTTTGGTA
    22621 TTTTAGAGCA AGCTAGATGT TCATAATGTA TCTGGCAAGA TGTGATCTGT CCAGTAGTCA
    22681 TCCACTCCTT GCATGGCTCA CATAACACTG ACATCCATTC AATCACAGGC TCTAATAATA
    22741 TCATAGCTAA GGAGGGGCCT GTGCATAGAG CAAGAGTGTC TCCAGGTGCT CTTGTATTTG
    22801 TTATTCTAAA GATAGTGTTT GTGATAACAA GACTGTGCTT TGTGTATTTG CTCAAGAGAA
    22861 AGATGTCATT GGAGTTAGTT TTCACTACTC CTTTCTTCCT GATGGTGTCA CTCCAGAGTT
    22921 CTAGGTCATG TCCAACTCTG GCACTGAAGT CACTAAGGAG AATGATCTTG TCCTTCTTGC
    22981 TAATATTAGT TAGTACGTGG TCAAGGTTGA AGTAGAACTG TTTTTTGATA TCATTGCCGG
    23041 TATCAAGCAT TGGGGTGTAC ACGCTGATGA TGGTGATATA CCAGGTATTG CTGAGCTTAA
    23101 GATGGAGGGT CATAAGATGT TCATTAATGC CCACATGGAG CTCTGTAAGT TGACTGAGCT
    23161 GATTCTTGAT GGTAAAGATA TAGTGACCAT GTCTGTCCTG GCCAAGGTTC CCCTTCCAGA
    23221 AGAAGGTGTG CTCATCTTGT CTCACTCAGA GCTACAATGT CTATGTTCTA TCTCACTAGT
    23281 TCCCTAGGGA TGATGGCAGT TCTTGTTTCT GGTCATTCAT TGTCTTGGTT ATCTATCAGG
    23341 GTGCAAACAT TACATGTTGT GAAAATAAGG TAGGTTAAGG GCACCTGTTG TAGCCCCTTC
    23401 CCCATGTAGG TGAGCAGAGG GGTTCCTGAA TAGGACTGTT CAGTCATGGT AGCAGCTACC
    23461 AAATTGCATC CCTGTCTCAA CCCAATTGCA AGATGACCAT CAGGCTGCTC ACACTTGTGT
    23521 CCAAATTCAT GGCTGGAGAC TGCCAGATTC ACTAGTCCTG TCTCCATCAC CACTCATCAA
    23581 CCACTGCAAG AAAACAAAAC ATCCCTGATG TCATAGGGTG CCTGTACACA CTGTGGGTTT
    23641 TGATCCTCAA AAAATTAAAT AGGTTTATAA AATATAAATT TTTTTATTTT TAAGTGTCGC
    23701 ATCTGTGTTT ACACACACTA GGTTTACAAA TGAATTAAGC GGGGTCCCTG GCCAGCACTG
    23761 CAGGGCAATG GGATGGTAAA GTGCTGCCCT CCCAGCCCAG TGCTCCCCAC CCACCCGATG
    23821 CTTGTACCCT GCCACAGCTG TGGAAGCAGG GAGCTGGCAA ACAAGGTGGG GAAAAAAGAA
    23881 AAGAAAAATC CACACAAGAA AAAAGAAGGA CCTACAAAAA TGTTGCAGTG TCATCTGGTG
    23941 GACAAAGAGG CTCATTACAC GTCTTTGAGT GCCTTTGTGT TTCCATGGAA TGAATCCATG
    24001 GACGCAACGC TTTAATTGCT GGAAAGCCAA ACTAAATTAT GCCTGAAGAG TTTTAATTTA
    24061 ATGCACAAGA AAGACTTTGA AAGCATCAGG AAATCCTGCT TGTGCAAACA GACATGCAGT
    24121 TGCAGTGCAT GAAAGGGGAA AGATCATGGC ATGTACATCA GCCCATATTG AGTGTATGAT
    24181 GAAAGGAACA AGGTTAAAAA AAATTTAAGA AGCAAGCTAG AAGCACAAGG TCAGAGGCTG
    24241 GTAGTCTTTT ACTGGTGTGG GCTGGAGCTT GTGACCCAGC TGTGGCTGTG GGCTAGATGT
    24301 TCTGTCCCCC ACTCCTCCCT CACCCCAAGC CCACCACCCA CCAAGTGGCC AGCCACTTAC
    24361 ACTTATCTGA CCCCTCTGCA GCAAGGAAAG CACGTACATA GCAAAATAGC ATGTCGTAAA
    24421 ATAAGCCCTT CTGGACACAG AATATGCAGG AAGTGTGGCA TCCCAGGACA TGGTCTGAGT
    24481 GAGGTCAATA GGATGTTCTG GGTGGCAGGA CAAACACAAG GGCAACAGCA AAGAATCCTG
    24541 TTACCTCTGT ACTGTAAGTA GCTCTGTATG CAAGTAATGA AGAATTGTTT ACACACCATA
    24601 AGCCCCGTCT AGATACTGCA CAGTAAGTTT CTCAACAAAA AGCAACACTG CAGAAGGGAT
    24661 GGACAGCAAA GTTCAGTTCA ATGTCACCAA TCCTCTGTGG CTGGACTGAA CCTCTGCAGG
    24721 TCAGATACAT CCATAGATTA CTGTCCCCTG CTCAAGGTAA TTAAAACAAA AGGATTGTTC
    24781 CTTTTCTCTT ACATTTGTGT ACAAATATGT GGATATAAGG GCAAACAGGG TGCTGGACAT
    24841 GAAGTTTTTG AGGTTCTTTA CATTAAACTA AAGAAAACCT GACTACTATG AGATTTGAAA
    24901 GAAAAAATAC AGCACAACAA AGTTCTTAGA GGTTTCATTA TTCTTACCTT CCTTATTTAT
    24961 TACTACAGCA ATTCTGGATC ATGTATAAGT GTTTCTCTTG TAGGGCCTGT TATATATTAA
    25021 AACACTTAAA TACCCATAAA ACTTTAAGCA TATGTGTATC CCCATTAAAT ATCAATGAAA
    25081 CAAAATTCCA TTGGATGAGG TCTTTATTTG TCAAATAGCC TCTATTTAGC ACTGTCTTTG
    25141 AACTAACTTT TCCTAGTATC TATTAATACA ACTCAGAAGG ACTTCAAAAG AGTTCAAAGG
    25201 CATCTTTTCT CATGTATAAG ATTTATCTCA GATTTGCAAT AGTATTGAGG ATCTTGGTCA
    25261 ACGCACGGAA GAGGAGGAGA CTTAGGAGAA AAGGATCAGA ATAAAATAGA GTAGAATTTA
    25321 ATACAACTGG ATGTTACTAG TCACAGTTAG TTACTGGTTA CTAAGGGCTA ATGGAAATAT
    25381 TAAAGCTTTC ACATATTTGT AACCATATGA ATAGTGGAAT TACATTTACA CCGAAGTGAG
    25441 AGAAATTTAG GGATGATAAT TAGACACAAA CCAATTCATT GCAACAATCA CAGTAGAAAA
    25501 GGAATGGAAA ATTTACTTTT CATAAAGGCA TCACAGATTA TGTCTCCTTA TACTGTGTAA
    25561 TGAACTGACT GACTCCTGGT TATACAAAGG ATGATGACAA GCAATGACTC CTGCAGGGCT
    25621 AATAATTCAG AACATTGTGT GGGGAGGTAG GACAAAATGG TTAATTGGAA TGAGAGGACA
    25681 GAAATGAAAA TTAAAGCATC TGAGAAAGTA ACATTCAAAG GGTGCATCTA CATGTGCTCT
    25741 TTACTGTGGA GCTGACTAAT TAGCTCTGCA GAAAAGCATC ACAATCTACA CCTGTTCCTG
    25801 TATTAAGGTA CAGTAAATTA ATTAACACTG CTGTAGGATA GTATTGTCTG GGACAAGTAC
    25861 TAGCCTACAG CTGAGTAGTT ATGTGCACCA AAATGAATGT GTAGATGGTG ACCAAGGCTG
    25921 GTTGAAGCAT GAGGGTCCTA CAGTGCCAGA GCTGCCTGCT GGCTAATCCC ACACTGTAGC
    25981 ACCCTTGTGC CCCAGCCAGC CTCTCTGCAA CACACTGAGC CAGATTGAAG GAGCCTTGGA
    26041 CTGGCAGGCT GCCCCCCCTA AACTGCCTCC AGGGCTGCTC TGACCCAGCT CAACATGCTG
    26101 TAGTTTTGGG TGAACATCTA AATGCTGTGC CCAGAAGAAA TAAACTCTAG CGTGAACTGC
    26161 ACAGAAGTTA TTTTTATGTG CTAATTGCAC GTGTAGATGC ACCTGCTGGC AACGACCTGG
    26221 CACAATCATC GCAGGTATGT GCTGGAAACA GAACTAAGGG AGCAAGAAAG GGTCCCAGAC
    26281 TGCTTGGGCT AGTATGACCA AAGAAAGCAG AGGACTGCAT TTACATTTCA AACAGACCTG
    26341 ATAAATGGTG AGAGACTGGA ATACCCCTGA GAGAGACAAA GACACTGAAT GCATGCTATA
    26401 TGTGAGAGAC ATGAAAAGCT TGCTATGGTC AAGGCACCCA AGGAGGATAA GGAAGTATAG
    26461 ATTCACCTAT AAAAGCCCAG GTGAAGATGA GACCTGCGGG ATCTCCACAT CAATTCCTAA
    26521 GACCACCTGT GGATCTCCCC GAAGGACTTT TTAATACCTG GCTGTAAGGA AACACTGACC
    26581 TCCGAATTGT GTAAGACTTA TGCAATGCTT TCTGTTGACT CTGGTTTATT ATATTGCATT
    26641 TTAAGTTAGA CAAAGTTGTG TGTGCTGTCA CTGTGTCTTA CAGGGCTAGC ATCCCAGTAA
    26701 GACGCAGGCA ATTTTTTTTC TGCTGTTCTT TGTTGTGTGC TTGAAGTTGC AAATTGCTGT
    26761 GTTCAATAAA TGCTTTCTTC AGAGAATGGA CTATTCTTGT TCAAGCATTT ATGAATTCAG
    26821 TGCCACTGCC TGAAGTCTAA TATTAAGTCT GGTGACAGAG CCAAAGAATT TAATATGCTC
    26881 ACATTGGGAA GACCAGATAA TCCTCGTCCC AGAATGTGAA ACTGGCACAT GAAATTGCAA
    26941 ATCTTGCGAG AAGTCTTATT TCAGTTCTAT AAAATCAGCA ATGATACTGC ATGACTGGAG
    27001 TGTAGAAAAC AGAACCTGTG TAGACAAAGG GGGAAAAAGA AATGCAGGAA AATACAGAAC
    27061 ACCAAGGTCT ATCTTCAGTA GTATCCCGGG CTTTAGAATA AATTTGAAAG GAAATGATAG
    27121 TATATATGTG GTAGGTACAT AGATAATGGA GTAAAGCACA ACATGTGTTT ATGAAAGATA
    27181 GATTATGCCA GTCTAATGAA AAGCTACTTC AGGATTTACT CATCCTAACC CCTTCATGCA
    27241 GCAACAGTAT TTTTTGAGCT TTTATCCAAA TATCAACCAG GTACCAACTT ATCTCTCATA
    27301 TAAGAGATGT AAGATCATAG CATGTGACAA AATGGCTGCA GGATTTGTTG GTTTCATTAG
    27361 AAGCATAGTG AGCATAACTG GGAAAGTAAA GTTTATAAAT GCTATAGGAT GCATAGTATT
    27421 TGTACTCTAA CTTGATATGC AGTCCAGCAG TGAATGACAG GAAGTTTAAC AGCTACAGAC
    27481 TGAAAGCTGG GAAAGTCATA CTGACTGTAG CTTTTTCTCA GGAGCATGGA TTTCAGTATA
    27541 TTTAAAAGAA TATTATTTAT TGAATCCACC CATACATAAA TAAGTCTTAC CAGTAAAGAG
    27601 ACAAAAAGTC AGTCAGGCTT AGTAGAAAAT TGCCCTTTTG CATTTTTGTC TCAGAAAAAT
    27661 AATCCCAGAG TTTTTCAGCA AAGAAATACC AGAAGCTAAA TTCCCAAATT AGAATCCAGC
    27721 AAAGCTGAGC TGAATAAATG ATTCTTTAAA AGCAAGATAG AGCTGACAAC TTGTTTACAA
    27781 TTCTTGTTGA AGTTCCTTGA ATTGCACAGG GAGTTAGAAG TACAACTCTG TTACTGCTAA
    27841 CGGAACGACA ATGAAAACGC AGCCCTTCAA GTGCCTTGGA CTCCAAGGAG ACGGTTCTGA
    27901 GGAAATATCC ATCCCAAATT ATTTTAGATT ATGTCATATG CCCAAGGCAA ATCAGCAGGT
    27961 CTCTCTGATC GCTACCAAAG TCCTGATGTA AAAACACTGA CATAAAACAA TGAATCTACA
    28021 GAGCAAGATT CATCCTGAAA AGAGCAACCA TTTGTCCTGA TCACTGTCTA AACAGTTTTA
    28081 ACCACATTAT CTGTTAGGGA AGAGAAATAC TGAGACTTTA AAATAGCTTT TTGAGACATG
    28141 TGAACAAGAA ATGAACACTG ATAATAGCAG AATCAAAATT GGGGATAAAT ATCCTGATTA
    28201 TTTGCTGTAG TTACTTATGG ATAATTCAGC ACTGTTAGAA CATACCTTTT TAACTATTAG
    28261 TCATAGGGAA ATGTAGCAAT GGAGAGCAAC CTGTGCAGCA GTGACCACAA GATAATGATT
    28321 GAGTTCAGGA TCCTGAAGAA AGGAAGGAAG AATAGCAGCA GAGTAAGGAC CCTGGATTTC
    28381 AAAAAAGCAG ACTACAACTC TCTCAGGAAA CTCATGGGCA GAATACATTG GAAAGCCAGT
    28441 CTGAGGGGGA GAGGAGTTCA GGAGAGTTGG CTGTACTTTA AAGAAACATT ACTTAGAGTG
    28501 TAGAAACAAA TCATCCTGAA GTGCAGGAGG ACTAAGAAGT ATGGCAGAAG ACCAGCTGGC
    28561 TTAGCAGGAA TTCTTCAGTA AGCTAAATCA TTAAAAGGAA TCTTTTAAGC GGAAATTTGG
    28621 ATAAACAACT AGGGAGGAGT ATAGGACTAT TGCTTGGGCA TGGAGGGATG AAGTCAGGAA
    28681 TATCAAAGCA CAGTTAGAGT CGCAGCTAGC AAAGGACGTG AAGCGTAACA AGAAGTGTTT
    28741 CTACAAGTAT GTCAGTAGCA AGAGGAGGGT CAGGGAAAGT GTGGGTCCCT TACTGAATGT
    28801 GGGAGGCAAC TTAGTGACAG AAAATGCAGA AAAGGCTGAA GTGCCCAATG CCTTTTTCAC
    28861 CTCAGTCTTC ACAAGCAAAG TCAGGTCCCA AGCTACTGCA CCTGGCAGTA CAGTTTGGGG
    28921 AGGAGGTAGT GATGAACCAA CAGTGGTAAA AGAACAGGTT AAGGACTATT TAGAAAATCT
    28981 GGACATATAC AAGTCCATGG GGCTGGATGG GATGCACACA AGGGTACTGA GGGAATCGGC
    29041 CAGTGTAACT GCAGAGCTAT TATCTTTGAA AACTCATGAT GGTTGGGAGA TAAACATACA
    29101 TATGTATACA TATATACATG TATTTGTTTT TGGTGGGGGG TTTTGTCAAG TAAAGAGATC
    29161 AACAAAATTA TTCGGTGCAA CTGGACCATG AAAGAGTATT TTTGATTAAC TCATAAGTGC
    29221 TTGGCTTTTG CTGCCCTATA AATATATCAC TCAATTACAG AGAAAATTGT AAGTATAAAT
    29281 ATACAAATAT TATTGATTAA AAATATGGTT TCTTATAGAA AATGACAAAT TTAAGGTGCC
    29341 TGGTATAACA CAGGAATATT TCCCTTGTAG TCATGTTTCA GAACATGTAT TTTACTTCAT
    29401 GTCCAATTCT TATTTACACT GCCAGCACCA CTATTGTTCT AGTTTTACAG ATTGATTGTA
    29461 AAGAAACATA AAACAGGAAT GCCTAAAGCT CTATTAATCT CAGGTGTAAG GTTTCTTATT
    29521 ATTTATTTTA TTGCCTTTCT AAGTAAGTGA AAAGCCAAAT GTTGCTTATG TAAGCAAATT
    29581 CATATTAATT TGTTCCATTT CATGAACAGA ACGATATTTT ACTAGCCCTA TATTTCATTT
    29641 ATTATTTAAG AGAAATTTTA TGAAAGGTTT GTTTTCCAAA TTTTAACTCA TAGTTCCTAT
    29701 GTTAAATTTT AACTACATTT TCAAAGCATA TGCAAAGTGT CGTGCAGGTG ACTTCCATTG
    29761 GCTTTAAATA GAGTCACATG ATTACATCTA AAATGTTACT TAGAAACGTT AGGTTAAGTA
    29821 ATAATTTCTG CCACTTTTTC TCCATAATAC CCAGCTCCAC TTCGCTAGAC TACAGAAAAA
    29881 AATCAAATGG TTTAGATAAC TCTTTTCTCT TCTTTAATAA GTCTGCATCT ACAATATGTT
    29941 AAAGTTATTA GAAAGTATTA AAGTTATTAC ATATCTATTG GTCTGTCTCT TTCAGTTTTT
    30001 GGAGTTGCTT ACCTTATCTT TATCTGCTCT TCTAAAACCC TGCTGGGGCT TTACGTTAAC
    30061 CTTTAACAAT TTTAAATTAA AATTAATTAT CTCCAAATTA CTGGGGGCGG GGAATACTGA
    30121 TCTTCATTGC TTTCTGCTGA TGATTTAGAA AAGCATGTGG GATCAATCCC TTTACCCAGA
    30181 AGAAACACCT ATACTTGCCT CTAGGTTAGA AAGCCCAAAT AAATAAAGGA AAACAAACTA
    30241 AGTGGGTGCA TCTACCTGTG AAATTTGTGT GCCTGAATAA ACTCTGGTGC AGTTTGTGCC
    30301 ATAGTTTATT GCTCCTGGGC ACAGCATTTA CATATGGGCC TGGGACCACA GTATGTTGAG
    30361 CCAGGGTGGA GCAGGCTTCA TTGGCAGAGG ACTTGGGGGG TCAGTATCTG GGAAGAAAGA
    30421 TGGAAACCAG GTGATTAGTG CCAGAGAGTA GCTTGTTCTC TGAGTAAGCT TAGGGCCATT
    30481 TTATGCAGGG TACTGGAAAA AACAAACATC TCCAGTGTCA CATTGCTACT GTTGTTAAAA
    30541 TGGTTTTAAA AACTTATTTT CCATAAGCCT CAAAGACCTT CAAGCACTGG TTAGACTGCC
    30601 TGCAACCTAC ACAGGCTTAC CACAGAAAAA ATTACATTTT TGAGGGCAGA GCTTCAGACA
    30661 CTGTGGCTGA TTACCTGCCA GCCCTGCAGT CAGAGGGAAA ATAGGGAGTT CAGATGGGAA
    30721 GCAGAGAGCA AAACACTATG TCTGCATGTG ACAGCCCTTG AATACCTAAT GAACAACAAT
    30781 AAGGAAAGAC TAAACATACA TAAATATGGA TAAGATATAT AGTATGACCT ACACTGGCTT
    30841 ATAGCCCATT TAGAGCTGCT TTCCCTGCCT AGTATGACTG TACAGCAGTT GAGATATAAT
    30901 CTGAATACCA CAGACACCCC CCCCCCCCAG TGCTCCATCT GCTGGAGCCA CAGTCACTAC
    30961 CAATGCTCTA TCTGCCAACA TCATTGTGGT CACTGAACCA CAAAACCTAA CTGGGACCTT
    31021 TAAACCATTT AAAAAATGAA AACGTACCCA GAACTAGGAC CACTGTCAAG TATAAACATG
    31081 TCTTTTCTCT TTTACATACA GACAGTCCTC AGACCTATGA CAAAACTGGC TCCTGAAAAC
    31141 CGCGTCTTAA GTCAAAACAT AACTTGGAAC CGATTTTCTC ATAAGAATCA ATGTTATAAA
    31201 AGGGGAATTG GTTCCTGAAC TTGGCAGCAG AACCTATGCC TCATTTTCAC CAAAAATACC
    31261 CCAGAATTTT GTACTCGATC AATTATAGAT GAGTAATATA GCTACATTAA TGTATTTATA
    31321 TTGTAAATAG CAATCATATT GATTTGGAAG GGCTTATTTG TGCTGACTTT CCTAGACCTT
    31381 TTGAAGGGCT CTTGGTTGGA TTTTTTGAAG GATTCTTGGC TGGAGTCTTC TCAGGAGTTT
    31441 TGGCTGCAAG GTTTTTCTGG AGTCTTGCCT GCAAGTGTCC AAGGAAGTTT GGACAGATGT
    31501 TTTCCACAGA GATGAGTGAT ACAGCAAACT TGTTCATTGG TGTGGCGTCA CATAGGATCC
    31561 AGCATTGTAA AGTCGAAACT GACATCAGAA AGTTGAAACA GGGTGTCAAT TTATAAACAC
    31621 TGTAAGTGCA AAATGTTGTA ACTCAAAACA CTGTAAGTCG AGCACTGCCT GTATTGTATT
    31681 CATATGGCAA CAATAAGGCC TGGATTATGC CATGAGCTCT ATATGACCAT GCAGGTATCT
    31741 AACAGGGCTG TGAAAGGCTT TGGTCACTGA TTTCTATGAT ATAGCACAGA CACTGTGTCA
    31801 GTCTATGTCA TCATGTGATT ACATCAGAAC TAAATTTTGC CATTTAAAAA TATTTTCAAT
    31861 GCCAAGTAAA GTTTGAAAAC ATGACCTAAG TACTGCCTAA GTCTAAATAC AAATACCTGA
    31921 ACCAAATAAC TTTCAGAGAT GTGAACTGTC ATATTTATTT TCTCTCTTAC ACTTGGTAAC
    31981 CCAAAACTAG GTGGAGCCAA ACATAAGAAG GCACAATGGT AAGTAGTTCC TATGTAGATC
    32041 ATATATATGC TATGGTTTTA TATATTAATA TATATGGGGC GGAACTATAT TTGAAAATAC
    32101 ATCTAATATA TATGGGGCGG AACCATTTTT GAAAATGCAT CCTTAATTGA AAAAGCTATC
    32161 ACTCTTCAGT TTGGAAAGGA GAAATCTGGG GGTGGTAGGG TGGGATCTGA TACAAGTTTA
    32221 TAAAATCATG AAGGGTGTGC CAAACAGAAT AGGGAACTGT TATTCACCAA GTTGCAGAAT
    32281 ACTAGAACTA GGGGAAACCC ACTTTAAGTA GCTAGAGACA GATAAAATCT AACAAAATAC
    32341 TTGTTTATAC AATGCATATT TAACTTGTAG AATGTCCTGG GGGCCAAGGT AACAAGGGAC
    32401 ACTTACCTGA AGCCCAGGAC AGGAGAGATG CAGAGCCGGA GGGAGAACCC GCGTGGCTCA
    32461 TTAGCTGCCT TTTCGTACAG CTGCGGCCAG CAGCTGACGG CAGCATCAGA TGCCAGCCAG
    32521 CAGATTTAAA AATGGCAGCT GCTGCTCTGG AGGTGGCAGA TAGCCCAGAG GCCAGACTGC
    32581 CATCAGGGCC AGCAATGGCG TGGGCTCCAC AGGACGGGCA ACAAAGAGCC AGCATGCCAG
    32641 AGAGAGCAGT GGCCAGGAAG AGAAGCCCGA CAACTGGGAC ACCGGCAGGT CGACCCAGAA
    32701 GCGACAGATC GGGTGAGCGA AGGAAGATCA GAACAACCCA CCAAACAGGG AAAAAGGGCC
    32761 TGCCAAACAG GGGGAAAAAA AGCTCAGTTA GGCTCCGGAG CAGTGAGAGA CGCGCGGGTG
    32821 AAAGCCCACT GCACCCCCGC TCCCCCAAAG CCCCCCA
//
LOCUS       Diachasma_bracon       27730 bp    DNA     linear   SYN 25-Jan-2019
DEFINITION  [note=genome binned from sequencing reads available in SRXX].
DBLINK      BioProject: PRJNX
            BioSample: SAMNX
            Sequence Read Archive: SRRX
KEYWORDS    .
SOURCE      Adintovirus sp. (environmental metagenome)
  ORGANISM  Adintovirus sp.
            Unclassified.
REFERENCE   1  (bases 1 to 27730)
  AUTHORS   Tisza,M., Buck,C., Pastrana,D., Welch,N. and Peretti,A.
  TITLE     Uncovering a Universe of Circular DNA Viruses in Animal Metagenomes
  JOURNAL   Unpublished
REFERENCE   2  (bases 1 to 27730)
  AUTHORS   Tisza,M., Buck,C., Pastrana,D., Welch,N. and Peretti,A.
  TITLE     Direct Submission
  JOURNAL   Submitted (25-JAN-2019) Lab of Cellular Oncology, National Cancer
            Institute, 37 Convent Dr., Room 4118, Bethesda, MD 20814, United
            States of America
FEATURES             Location/Qualifiers
     source          join(1..>10916,<10976..27730)
                     /mol_type="genomic DNA"
                     /organism="Adintovirus sp."
                     /collection_date="08-Feb-2017"
                     /country="USA"
                     /isolate="ctba22"
                     /isolation_source="wgs samples"
                     /note="Diachasma_wasp_Figure_intact_Adinto_LDKA01017305;
                     closest relative: Adintovirus; derived from metagenome:
                     environmental metagenome [Split]"
     misc_recomb     6700..8181
                     /label="wasp"
                     /note="Braconid wasp eIF-2-alpha (1e-72 in BlastX)"
     LTR             8282..8615
                     /note="ITR"
     CDS             complement(8722..8988)
                     /codon_start=1
                     /product="hypothetical protein"
                     /translation="MIYLLLNFDKLKKQLRINALHSSKSLVELTDETCKSKMANAFLCF
                     IPINFLMNMMSYKYSSGCVIASSAGVNTTCTSQGVELHLGTYL"
     CDS             complement(9081..9590)
                     /codon_start=1
                     /product="hypothetical protein"
                     /translation="MGAPPGVARTQHTPCFPRKKFISLLFCFCIDLKIVMKILEFFGNF
                     ENFGKFWKFLEILEIFGNFGIFSKFMEILVIFEIFGNFGNLGNFWKFWKFWKFLEIWEI
                     FGNLKNSINQKFKRKVKNSKVKKNSTVLLKILKKVNHSNNNTPKNHEFKHFEKISKIFH
                     KTSGKL"
     CDS             complement(9494..10051)
                     /codon_start=1
                     /product="hypothetical protein"
                     /translation="MNKILRNNKKMNKLYKKCFLLIIIKVEKNIPLYSIYKNKIIKNGF
                     SASKNYPCLRRSGLRLEKVRKKLNSRNETHTHTHTHTHTYLQKCIRVKGNLEKEGLTLF
                     NNPQCGAHSSEKAPDRGWMTVPVLVNTVIGDHPHVLEGVHIDPSLGDYDVWGPPRESHV
                     PSILHVFLGKNSYHYYSVFVLT"
     CDS             complement(10127..10510)
                     /codon_start=1
                     /product="hypothetical protein"
                     /translation="MDKEKRKMSSYTRINKIARLEHDFATKKITDLEVNKVYKIGELRT
                     APTTWGPKVLAFLDDEFSIWLPKRLSDLLTETPEELEALKKDAGQGILRIRFLPGQYNP
                     CEFFTIDEEEGDQEKSKCEKNEK"
     CDS             11181..14891
                     /codon_start=1
                     /inference="similar to AA sequence:INSD:chris_annotate.1"
                     /product="PolB"
                     /translation="MDSKKCLEIVDLLEGAYRNQPVINSEKWIRMCENYIKLFGKLLKK
                     DSSQLSIADKRRIQTMLSCLHSYCEKFKRKGQQQQHHGGRLGETSNEDESVRVIWKDLE
                     SAFRSRMKTGVIINLTHKDPQSFLEEAKALAIIHLKDALREQGNIKANGILACKFQVMK
                     NDEIIEETKYFNTKNEIILPTTNMEEWFNENLTERFLTKIEDFQERDSGWELVEVINLT
                     ININKYAPLAAGSRTYIPSPKHVQTKRAVVNVRNNDAFCFLWSIIAALHPATTNADRLS
                     SYPHYSRATLPDGVTKLSYTGLEFPMKLKNIPKFERMNGLSVNVYGINNEKDIVPLYLS
                     NIRSIWSTIHLLLICDNTQMERDEEPIYHFTWIRNLSRLVRSQLSHHEHHIFFCDHCLS
                     HFTTVKSYENDKADCFEINKYRMVLPEAGTNISSFKNYRFKEMIPFVIYADLECILESI
                     QSESLDQKHIPHSIAFYLYCDFDDSRSQFRMNRGPECIEWFIDELHRIADEVDTCLKTN
                     ISMESLTREQAWDFENAQTCHICEKPFTPTDTKHHDHCHFTGKYRGPAHPGCNVNYKNS
                     HTIPVVFHNLSGYDSHFLIKTFASQFPGHIDLLPINKEKYISFTKYVDGTDVRLRFIDS
                     FRFMASSLEKLASYLSAENKSITRKYCNGDSEKFQLLTRKGVFPYEYVNSWEKLNAPEL
                     PPIGEFYSQLNDESVSDEDYIHAQKVWDVFDITSLGEYSDLYLATDVVLLADIFQNFRH
                     TCSSVYKLDPLHYFTAPGLAFDAMLKCTRVKLELLTDVEMHLFIEKGIRGRVTQCSNRY
                     ASANNKYMPEQFDPLRETWYLMYFDINNLYGAAMSQYLPYGSFKWIDPSIIDVHTISDD
                     SSKGYILEVDLEYPKELFETHKDLPLCPEHFVPPNKKMSKLITTLFPKKNYVIHYKNLQ
                     QCLNLGLKSTKIHRVLEFNQAPWLKPYIDLNTELRKQSSNEFEKNFFKLMNNSVFGKTI
                     ENVRKQKNVKLVTKWEGRYGAKVLIAQPNFHSCMIFNDNLVIIQMNRTKMLFNKPIYIG
                     FSILDLSKIFLYDFHYEYIKKLFNDKAKLMYTDTDSLLYEFKVPDIYECMKDNLSKFDT
                     SDYPEDNQYGIPRVNKKILGLMKDECNGKVMSEFVGLRAKLYTFKIYGDEKVKKRAKGV
                     KGSTLKRITFDDYKDCLDNHNHIVKSQYLIKSDKHEVRTVEQRKLALSWEDDKRILLTD
                     SSDTVPYGYCK"
     CDS             complement(14944..15870)
                     /codon_start=1
                     /inference="similar to AA sequence:INSD:chris_annotate.1"
                     /product="Integrase"
                     /translation="MDNAKATVVEELHRPARRNYPRRRVEVRGLDETWQADLVDMSAYA
                     RENGSHKYLLTIIDIFSKYAWAVPIKTKNGKDVTSAMESILKQGRIPQKLHVDRGKEFY
                     NSDFRKLIKDYGITMYSTFSNLKASICERFNRTLKEKMWKQFSLQGTYKWIPIIKNLVG
                     FYNDTKHRTIRMKPKDVTAAHEKYLLRHVYGKLKAPRTKRIKFKVGDKVRVNKYKNVFE
                     KGYTPNWTTEIFTIGEVVNTHPVTYKLIDYEDEPIEGGFYQEELTKVTHPNVYLVDKIL
                     RRRGNEVFVKWLGFDDSHNSWINKNEL"
     CDS             complement(15830..16432)
                     /codon_start=1
                     /inference="similar to AA sequence:INSD:chris_annotate.1"
                     /product="Tail"
                     /translation="MSVDVFGRQLGTGAVRTIGSRGPPGDGFKVTLDGQYDMDHRRLCN
                     LADPKEENDATSLKILRSMLKEELRLIYTVTGAMGGRLDGIQTMIDTFQANFIETMKRR
                     DVSEEEVQERLTNHSEIIQRVNEELTTLKESVIHETRVMVNGLYSLISEQLDGIRKEEA
                     TNQNLALRNSEIISHLDRCLIVLENGQREGNSSGGAP"
     CDS             complement(16465..17439)
                     /codon_start=1
                     /inference="similar to AA sequence:INSD:chris_annotate.1"
                     /product="Adintoc3"
                     /translation="MQSDNLKKETDILRNITQASNAIRRKHKMIKLGRETTERAMSEVF
                     KPVITPLEKLVDQSVMKEPLHKIKKEKTFSAPIRMKKDEDDDDDSEYKTLVDFPFSMEE
                     AHSSTPMRKISPIKAMTPTDRILSIKLESPTASQKHLEMYLNRYNTEREDSDLDKEFGV
                     RRLQEGMKIGDSLVTFHGDSMTLKGEKYTLTPGLIELIFQKSPNMSLITETDKHTYGNI
                     IQSTNAYRKYYKPNGALRTSTMMKYHSIIEDIIKSKKTGMALPHYMIASAKPRKMDYVY
                     WDNPNELVDRLRLLMASQSAGNMSHTNEIMSIIEELREANIIY"
     CDS             complement(17497..18192)
                     /codon_start=1
                     /inference="similar to AA sequence:INSD:chris_annotate.1"
                     /product="FtsK"
                     /translation="MRFKEQKTKLPIINFDGFSQRQKTREKRHGPLLPDSVRAVICGPS
                     NCGKTNALLALIMHPNGLRFENIYVYSKSLNQAKYQLLKRLLFPIKGVGYFPFSEHDEV
                     IKPEDARPNSIMIFDDIACEKQDNVRAFFCMGRHRNVDSFYLCQTYAHVPKHLVRDNTN
                     LLILFRQDDMNLRHIYEDHVNTDMSFAEFKDLCAKCWNEGKYSFVVIDKDSEIDEGRYR
                     KGFDSFLKR"
     CDS             18212..19129
                     /codon_start=1
                     /inference="similar to AA sequence:INSD:chris_annotate.1"
                     /product="PLA2X"
                     /translation="MTDAHHFYGISQGTYKYTRFISSLVSPSMTMKVCKRKRGRQGKGL
                     VNSIINKLPVELHIPGYQYCGPGTKLQERLKRGDPGINPLDAACKEHDIAYSKNRDNLT
                     ARHEADKVLTEKAWKRVLSKDAGLGEKAAAWGIANTMKAKTSLGMGIKPSKGIKKKKRR
                     KRSGGGGCGRKKKVALRQILQAAKTSMRPGTDAIKTALEGARAAVKKIGGKKQVRSPRV
                     LPVPAKIGGLIPFLIPLFAGLSATGALAGGAAGVAKAINDANTAKKALQESMRHNQTME
                     AVALGKGLYLKPYKKGLGLHLKNA"
     CDS             19165..19494
                     /codon_start=1
                     /inference="similar to AA sequence:INSD:chris_annotate.1"
                     /product="Adenain"
                     /translation="MKYVKLMGIPHFRGVYMRNEMPKSGPWKYESSIVNLDDKDGPGTH
                     WVAYKKRKHEIIYFDSFGNLHPPQDLMDYFGVGSIIKYNHDRYQDYDTVVCGHLCLKFL
                     NGEII"
     CDS             19541..20224
                     /codon_start=1
                     /inference="similar to AA sequence:INSD:chris_annotate.1"
                     /product="Penton"
                     /translation="MSDSFTLTLSGTSSVLEAHYFPPIELSPLKNHTLGLAELLTFNSI
                     PNIDTGNNKFYVADEIIEIPTGSYEIEDIEYFLVEKLAKHNINISLKPNNNTLKSIIKC
                     SHPINFEPEDSIGRLLGFTQGMLSPHVSHESDSPVMILKVNSLRVECNITTGAYINEQR
                     VHTVHEFFPTVPPGYKIIEVPSNIIYLPIAVQAIDHLQVRIVDQEGQLVNFRGEVITIR
                     LHIKA"
     CDS             20449..21678
                     /codon_start=1
                     /inference="similar to AA sequence:INSD:chris_annotate.1"
                     /product="Hexon"
                     /translation="MEEILKIQKPIVFDESIAHYEIHAHQPFASATFNNNDEIRIAVQH
                     QDLCLLPSKSSLHIHGRLTKADGGAVTHTRLVNCAVLHLFEEIRYELNAIVIDRNKNVG
                     ITTLMKNFVSQTPSQAALLENAGWILKDDESTVTDEDGYFDISIPLSMLLGFAEDYGRI
                     IVNAKHELILTRGNSDVNAVIQAPAGAAAAEAFRLSLDKLEWMIPYIKVADSKKINLLN
                     YISKDAPIPISFRAWETYEYPLLPATSKHVWVVKSSTQLEKPRYVIVGFQTDRKNRTNK
                     NASRFDHCNIRDIKLFLNSQSYPYGNLNLDISHNQYALLYNMYTNFQNSYYGKEAEPLL
                     SKTEFLSYAPLIVIDCSKQNEYLKSGPVDIRLEFEADRHFPPQTAAYCLILHDRIVEYH
                     PISGGVKNMM"
     CDS             complement(21775..22461)
                     /codon_start=1
                     /product="hypothetical protein"
                     /translation="MDHLSPNEVKLLCALPPFLVDYNDIVIRHYGENPTQTAQDCFRDF
                     LDLKENLALIKSLRIGPNKKDLQLTTDEIHLLKSISPYVCEYDDIVINHYGNNPPQTSW
                     DFLQDFLDLEGNYKIVKLHRDSNMDGSEEQTDLVDKTSETPHFAQQQQQPQDQGQEQQN
                     QNLVEEALASSSKINTNTPVKRTKDTAAASAKRHHHHHHCEAKDRQRPHPYGSRKFKKN
                     KEYFLK"
     CDS             22790..23623
                     /codon_start=1
                     /inference="similar to AA sequence:INSD:chris_annotate.1"
                     /product="MAEL"
                     /translation="MDAIVDVQGFQSDDNKFIVKELAVAYIDDLERVECVLFKPPYSWD
                     DLSAKAKRSNTWLINSFHGLRWETGDTPYSELPQIAEEVLKDAANLYVKGLQKKQWLEG
                     ILGSSQSVIDLEDLDCPKLSDLELSKCLHPHNDDDDEDPFVCALENVKNLRTWYVVKHG
                     NRLQRSLEMFCNSKSLDGMSTQDIAILPKSFLLMCAAHSIENVWDKLPENMQKDEDIVN
                     CRRCHLHHSSNAPMKKNCPLCKFFKNTEVHTEESPEIILNQFMVLFLLMNLLINR"
     misc_binding    23456..23518
                     /note="paired CXXC motifs"
     LTR             complement(23861..24172)
                     /note="ITR"
     misc_recomb     24273..26000
                     /note="unidentified"
BASE COUNT  8297 A  5482 C  5542 G  8408 T  1 OTHER
ORIGIN
        1 TCTGATTGGA CGTACACAGG TCTTTCAAGA TCTCTCCAGA CCTAGATGGA CCTGGTAAGT
       61 CCTAATCAGT TCTGCGACGT ACTTTTCCAC AGACCTTTCG AACCACAGAC CTCAGTTCTT
      121 TTCGGTCCTG AGAAGTCCTC CTCGATGCTA CCCCGAACGC GTGATTTTAC GAGCGGGTGA
      181 AGAGGAAGGC ATGCCACCAA GTGTCGGATC TTGGATTTTT CCGGGGGGAA AGTCGATCCA
      241 AGGGTCACAA GCGTCACAAG GGTCAAAGTG TCAGATCTTG GATTTTTCGC CAAAATCGAA
      301 TTTTTTAGCC GGGTGAATGT TGATTCCAAC TATTTAAGCG CCGGACTAGT CAGAACTGTC
      361 AAAAGTATGT GGAAAAAGTG AAAACTGAGA AACCGTTTTT TTTGGCCCCA GCCAAAGGCT
      421 CAGATTTTCG GGTTTTCCGG GGCGAGTGGA TTTTCGCCAA AATCGAATTT TTTAGCCGGG
      481 TGAACGTTGA TTCCAACTAT TTAAGCGACG GGCTATTCAG AACTCTCAAA AGTATGTGGA
      541 AAAAGTGAAA ACTGAAAAAA AAAATTTCAC CCGGAAGGGG GAAAGGGGGA AAGTCGGTCA
      601 AAGGGTGACA AGGGTCACGA GGGCCAAAGC GTCAGATCTT GGATTTTTCC AGGGGGAAAG
      661 TCGACTTTCG CCAAAATTGA ATTTTTTAGC CGGGTGAACG TTGATTCCAA CTATTTAAGC
      721 GACGGGCTAT TCAGAACTCT CAAAAGTATG TGGAAAAAGT GAAAACTGAA AAAAAAAATT
      781 TTTCACCCGG ACCCAAAGGG GTCAGATCTT GGATTTTTTC AGGGGGAAAG TCGACTTTCA
      841 CCAAAATCGA ATTTTTTAGC CGGGTGAACG TTGATTCCAA CTATTTAAGC GACGGGCTAT
      901 TCAGAACTCT CAAAAGTATG TGGAAAAAGT GAAAACTGAA AAAAATAATA ATTAACCGGG
      961 GGCCACAGGG TCAGATTTTC GCTTTTTACT TGGAACAATG GTCAGATTTG TTAACACTTT
     1021 CATTTTTTAT TTGGATAATG CATGCAAGCG TAGGGACAAG AGTGGCTAGA ATAGATTCTG
     1081 CTACCTTCTC CCCTTGTTGG ATAAAAATGT CAAGCCTCCA CATACATGCA TCTTTCCTCC
     1141 ACCCTCTCGT GAAATGTCGA TTTTCGAGAT TAAAAAAAAA AACAATAATT GCATTTTTTA
     1201 TTTCAATAAC GCATGAGTAA ACAGGGATAT GAACGCAGAT TTAATATAGG CCCATAAAAT
     1261 TACGGGGACC GGCAAGGATT TGGAAAGTCT GAATACAAGT CCTGCTTACA CCTAACAAGT
     1321 GTTGAAATGG GACATAACCA GAGGTAGAGA GGTCTCGGAA GCACTTGGAA AGAGGCTTCC
     1381 CAAGACCTAT CCAGTTCTGA ACGGAAAGAC CTAAGTAGAA CTTGTCAGGT CCAATTATTC
     1441 GACTCGGGAC AGTGACAGCG CCGCCGAATA TCGTGGAGAT TTCAGTCTCC AGTGGCCCGC
     1501 CCGCCACTTA GAAAATTAAT AACTCGTCCC CTAATTAATA TTAAGGGATG AAACCAAGGG
     1561 CATTCGCTGC GGATTAAATT CACCATCGAT TGATATGCAT TTCGTCCCTT AATATTCATT
     1621 ACTTTAAAAG AAAAACCGTG GTGAACATGT TGGCGCGGAC AAATATCGAG GAAATTTCAG
     1681 TCTCCAATCG TCCGTCCGTT ACTGGAAAAT TAATTACTCC TCCCCTAACT AATATGAAGG
     1741 GATGAAACCA AGGGCATTCC TGGAGGATTA AATTCCCCAT CGATTGACGC CCCTTTCTTC
     1801 GCTTAACCTT CATTTTTTTT AAATAAAAAC CGCGGTGCAA GTGTCGGCGC GGGTGAAAAT
     1861 CGTGGAGATT TCAGTCTCCA CTCGCCCGTC CGTTACTGGA AAATTCATTA CTCCTCCCCT
     1921 AATTAATATT AAGGGATGAG ACTAAGGGCA TTCGCTGGAG AATTAAATCT CCCATCGATT
     1981 AACAACCCTT TCATCCCTTA ATTTTCGTTT TTTGTGAAAG AAAACCGCGG TGAACATGTC
     2041 GGTGATGGCG AAAATCGCGG AGATTTTAGT CTCCAATCGC CCGCTCTTTA CTGGAAAATG
     2101 AATTATTCCT TCCCTAATTA ATATTAAGGG GTGACATCAA GGGCGTCTGT GTCTGATTGA
     2161 AAAGTTACTG AGGACTTTTC GATCCAGAAT TCCAGCCCCA TCTTTGGGGT GAAGTTGGAC
     2221 GTTGGGTTTT CGTAAACCGT GTATTTTGCG AAAATTTATT TTTAGATAAG CTATATTTCT
     2281 GTAATATATT TTTGTTCACA TGTTTTTGGC CATAAATTTT TTCGTAGACC CGATAGAACG
     2341 AAGCAAATTG ATTCATCTTT TGGGTGGGTT TTTCAAAAAT ATTTTCGAAA CTAAAAAACA
     2401 AAACAACTCT TTCTTAGTTT AATGTTTTTT TTTAGTATCA AATTTTAACA CGTCAAATCC
     2461 ATCTCCGCGA GGATGATTAT GTCATGGGAG CAAAGGATGA AGTTTTACAA AATATACATT
     2521 TCACATAATG GAGGACACAA CATCAGAACT GCATGGCTGT TGTATTATAC AGCTAATTTT
     2581 AATGAGCTGC AACCCCCATT TCCCAATCGT CAACAGATGC TGGAAATTAT TTCCCAAGTC
     2641 CATCGATACT TTTTAAAACA ACGACGCCCC GGCTGTTAAA TGAATAATTA TTGTGCATGT
     2701 TTTTAATGTG ATTCATTATA AATTTTAATT ATGAAAAACT AATAAAAGTA ATTTTTTTCT
     2761 TCCGAATGCA AGCTTCGGAT TTGACCGATT TTTCGATTCT CTAACTTCAA TTGCAATAGT
     2821 TCGTTAGAAT TTCATAACAC GTGAAAAAAT GATGCTTTTA GATCACGTCT CTTTGTATGC
     2881 CCCGGAAAAT TCAAAATTTT GAAAATTAAT TTTTAAATAA TTCAACATAA ATACGTTGCA
     2941 ATTGATCGCT AAACAATAAA TCTGAACCTA TTACTCATGA TAGCTATAAT TGAGCTTCAC
     3001 TTTGACGCGC CGTTTCAACT CGATCAGTCT CGTTGTTCCT GAGATATAGG AACTTCTTTA
     3061 CATTTCGTTT TATCTCAATA TCTCAAAAAC TACTGGACGG ATTTCCCTTT TTTTCTTTTC
     3121 AAAGTACTCG TCTCAGTGGG CCCGATCTAG ATCAATCAAA ATATCTGCAT TCGTTCGGAT
     3181 AAAATTTCCT GATATCGCCG TTTTCCAGTT TTATCGGATT AATGAATTAA GAAATAATAG
     3241 AGATAGCGAG TTGAAATTTT GTACACTTGT AGCTCGCAGA ACATAGAAGG TTTGTATTGT
     3301 GGGTGGGCCC AATCGACTGA GCGGTCCTAT GGGTAATATG GGTACTCTTC CATTAATCAT
     3361 TATTATGAGG ATTTTCGTCA TGCAATACTG ATGGAATATA ATTTATTTTT TACCCCTAAA
     3421 AACTGTAGAT TCGAAATGAA ATACAAAAGG CCTTATGCTA CTCCCAAGAG GTCTTCAAAT
     3481 CGGAAGCCGT GGTCAACTTC GTTGAATAAT AAACGAGGAA GAGCATTCAA CAGTCAATTT
     3541 CAAATGGCTG TTTACTCTGT TTATTGTTTT AATGAAGAGG AACAGCGGGC AGGCCGATGC
     3601 TTGATTCCGT TACAGCAACC CAGGTACTAA TCCTTCCTTT ATTCCTTTCC TTTCCTCTAT
     3661 TCCTTTATTT TTGTTCTCAA GAATAGTTGG CTCCTGTTGC AAACCCAGTT CAAAGTTGAC
     3721 CTTTGAAATA TTTCCGGAAA AATACATATT TTTAAACTGT TCCAACAAGT GTCAAACCCA
     3781 ATTTTCTTTT AATCAAATTG CAGTTTAATT CTATGTAATT ATGTGAATGG TAGATTTGTT
     3841 TCCACAACTT ATACTAATAC GAAATATGGA ATTACACTGC ATGTGCAGCT GTAATGGTCA
     3901 GGGGTTGAAA AAATATGAAT GAATCAATTA TTTAATTAAT TACAAAATTA CTGTCGGAGA
     3961 AAAGGAAAGA ATAGGGATGC TTGCAGGAAA TTTTGCTGCA AATTCCAGAG GTTTGATCAT
     4021 GCAACACAAT AAAAAACATG AATTTTCCCC GAAAATTTCC TGACAGAATT TTTATACTTT
     4081 TCTGTGTGTA TAGCATGCTC AACGGAGTGT TGAATAATCC CCTTTTCAAT TCCCACAATG
     4141 TCGTCTTGCA TGTTCGCATG TACGTGTATC GTAGAGAAAG AACCTCGAAA ATGCTGAAGA
     4201 TATCCCCCCT TCCCATTACG AAAATCATGC AGCATGCTGA GACTGGTGAA CCATTTTTAA
     4261 CTCCAGGGAA AGAAAGGCAC AGGACCGCAC CCAAGCACAC CATTAGTGAC GAAGTCAAGA
     4321 ACGAAATTCG CAATGTCATT TATGAGCATG CAGAGAGACG TAAGAGTAGA GAATTTTTAT
     4381 TGAAATGGTT TGGTCACAAA TGAAACGATA TTATGATAAG AATATTGGTC GCAACAATGA
     4441 TTATTCATAC GAAATGGCCG AAACGATCTG GGCAGAGGCA TTGGCGTGCG TAACTCGAGA
     4501 GCAATGGGAA AATTATTGCC GCCATACTGA AACCAGAATG TTGGAGGACC ATGCCACAGA
     4561 GGTATCAGAT GACTGCGATA GAGAAGCCTA TCAGATTCAA ATAGTTTGCG ATGAGGATGA
     4621 CGATGACAAT GATGATGACG ATGGTGAAGA TGGTGATGAT GCAGATCATT TCACCGGAAT
     4681 GCAAGTGACC GTCGACATTG ATTCACAGAT TCATCATCCA GCTTCTTTGG AGATGAATCT
     4741 GAGATCGGTT CGTCGATCCT TGTTATCTAA CAGGTTCAAA AAAGGGTTTT TCGGCAATTG
     4801 GAAAACATAA TATATTTAAT ACAGTATTAT TATTTATGTG TTACACTAGG ATTTTTCATT
     4861 TTAATTCTTC TAAGTTATTT CCAGGGTAAA GGGTTAGTTG GGGGAAGAAT TATTAAGTTT
     4921 TAATTGGCGG TTTTTAATAT TGTTAATCCA GATTAAGGGA TGAAATGGGT GTCAACGGAT
     4981 GAGGAATTTA ATCCCCCAGC GAATATCCTT GGTTTCATCC CTTAATATTA ATTAGGGAAG
     5041 GAGTAATTAA TCATCCAGTA ACGGCCGGGC CATTGGAGAC TGGAATCTCC ACAATTTTCG
     5101 CTCTCGTCAC ATTTTCACCG CGGTTTTTAT TTAATAAAAA ATTAAGATTA AGGGATGAAA
     5161 TGGATGTCAA TCGATGGGGA ATTTAATTTC CCAGGGAGCG CCCTTGGTTT CATCCCTAAA
     5221 TGTTAATTGG GAGAGAAGCA ATTAATTTTC CAGCAGCAGA CGGGCGATTG GAGACTGACA
     5281 TCTCCACGAT TTTGGCCCGC GCCGACATTT TCACCGTGGT TTTCATATTT AAAAAATGAG
     5341 GATTAAGGGA CGAAATGGGT GTCAATCGAT GGGGAATTAA ATTCCCCAGC GTATGTCCTT
     5401 AGTTTCATCC CTTAATGTTG ATTGGGAGAG GAGTAATTAA TTTTCCAGCA GCGGACGGGC
     5461 GATTGGAGAC TGACATCTCC ACGACTTTCG CTCTCGTCGA GATTTTCACC GCCGTTTTTA
     5521 TTCTAAAAGA ATGAAGATTA ATGGATGAAA TGGATGTCAA TCGATCGGGA ATTTAATTCC
     5581 CCAGCGAGCG CCCTTGGTTT CATCCCTAAA TGTTAATTGG GAGAGAAGCA ATTAATTTTC
     5641 CAGCAGCAGA CGGGCGATTG GAGACTGACA TCTCCACGAT TTTGGCCCGC GCCGACATTT
     5701 TCACCGTGGT TTTCATATTT AAAAAATGAG GATTAAGGGA CGAAATGGGT GTCAATCGAT
     5761 GGGGAATTAA ATTCCCCAGC GTATGTCCTT AGTTTCATCC CTTAATGTTA ATTGGGAGAG
     5821 GAGTAATTAA TTTTCCAGCA GCGGACGGGC GATTGGAGAC TAACATCTCC ACGATTTTAG
     5881 CTCTCGTCGA GATTTTCACC GCCGTTTTTA TTTTTAAAAA ATCAACATTA AGGGATGAAA
     5941 TGGATGTCAA TCGATGGGGA ATTCAATTCC GAGCGCCCTT GGTTTCAACC CTTATTATTA
     6001 ATGAGGGGAG GAGTCATTAA TCATCAAGTA ACGGCCGGGC CATTGGAGAC TGGAATCTCC
     6061 ACGATTTTCG CCTCCAACTC CTGGATCGAG TCAGCGATCC AGGAGGACGC ACTCTCCTCG
     6121 AGGGACACTA CCAGGGACAC CACCAGGGAG ACCACCCCCA ATATCTCCCC TCCAGGTGTC
     6181 GATCTCCACA GAATTGTCAA CAATATCAGC TTCGATGTTG ACAAAGTCGA ATTGGTGCAG
     6241 CTCTCCACGA GGTCGATGGT CTCGCCACCA TCGACACAAG GACCCCCCGT GAGAGGAGAG
     6301 TCCAGGTCGT CGAGAAGCCG ACGACCTTCT AGACTGCCGA GCCATCCTCC ATGACTGGAG
     6361 AGGTTGGCAC TAAACTCTAC AAAGTCCCTG AGTTCAGCTC CAACACAGCC AAGGTAATTT
     6421 ACAATCAGAA GGTCGACATG TACAGCCTGG GGATGATCGT CTTCGAGATG TTCTGCGTGC
     6481 TCCTGGCCAC TGGGATGGAA AGGGTCAAGG TATAGTACAA TAGTAGATCG TGCACCAAGG
     6541 GAGGAGAACA GGACATTCTA ACCCGCGTGT GTATTACCGA CCCGAGGCGA AGCCGAGGGT
     6601 GGTAAACATG CGGGTTTTGA ATGTCCTGTT TCCCTTCCTC GGTGCACATT GTATTTTCCG
     6661 TCATAACTAA ACGGAAAAGT TCGATTTTTC TTCGTAAATG ACGAGAAGAA TGTGGGTTAT
     6721 GTCATCCCGA GGACCCTCAA AAACAACAGA AATCCGAGGG ATGGAATAGG CCACTTTCTT
     6781 CCCGTCATTT GGGGAGTAAA ATCGAACTTT CCGTGGAGGT ACGACAGAAA ATAACATTAA
     6841 CATTGAGCGG ATCGTTTTCA AGATTACTCC TGCTTTCAGA TCAATTCAAA GTTGTCCTCC
     6901 GCCTCTGGAA GAACTTTGCC ACGTTGTTAA CCGAGATCTT CCTCTCCTGG TACTGAGGCT
     6961 GCCCTTGTCC CCATCCTTGA GGATGACCAC ATTACTGATG GAGTTCTCTC TGCAGTAATC
     7021 GACGACCTTA TCAGTGGTGC CAAAATGGAG TGCAGTGACC CCGAGACCGA GGACCCAGAG
     7081 TTCCTTGAGG ACCGCAGCCA TCTCCATCTG CCTGTTGAGC CCATCAGTGC AGCAAACAGC
     7141 AACAAAGACA TTCCCCCCGA ATTTACTGAC CATCAGCTCA GCCCCAGAGT AGTCCAGGGA
     7201 GATCTGACCT ACAGCAGGAA CGACCCTCTC CAAGGAGACA CTGACACCCA CCCCATGCTG
     7261 CCTTAACTCC TTGCTAGCCA ACCCCGTCCT CTCCAACACC TGCCTAAACT CAGCCAGCAT
     7321 CCTGTCAGAC CTCCCACCAG CAGCGATGAC ATCGTACCCC CCTCGTCTAA TTTTCCTCCC
     7381 CATGTCGCAG GTGATCTGGT AGACGATTCC ACAGTGCTGC TACTATGTCT TGTGCACAGA
     7441 TGACGTCCCA CCTCCAGAGG ATCGCCAGTA AAATCGAGGT CCAGGTTTAT GGGGTCTTCC
     7501 TAAAGATGGG CGTCGTCAGG AGCATCGGAG GGCACCTGGA GCTCAACCAG GGGGAACAAG
     7561 ACTTCGAGAG GAGTGGGCAC GTGATTATTG AGAAGCATAC AATCTCGTTT TTGCTTCCGA
     7621 ATGGAAGCTT TGCAATCGTT CAATTTTGAC ATTTTCCAAT GTTCATTGAA AATGATGTAG
     7681 AATGGTCTGA AACATAAAAA TACGAAGTTT GGCGAACATG TCTCTATGTC CCCCCTCCTT
     7741 CGCCAATTTT TGGAAATTAA GTTTTAAAAA ATACAACACG AAAAGGACAA AAAAAATTCC
     7801 AAAAAATATG AAATTTTGTC AAATTATAGG TCCTAACTAG GACTAACTCT GGCCGCAGAA
     7861 TCCGCTCGAT CAGTCCAATA GTTCCCGAGA AAAAGCCATT TCTTTTTCAA ACGTTTTTTG
     7921 CAAATATTTG CAAAACTAGT CGGCCGATTG AACTTTTATT TTTTTCAAAA TGTTCGTCTC
     7981 GATGGCCCCT ATCTAGATCA ACCAAAACCT ATATAGCCGT CGGTACAAAG TTTCCGAGAT
     8041 ATTTCCACAT TTCTGTTTTT TCCAAAACAT CGTTGTAAGC GCTCTAGCCT CCGCAAAAAT
     8101 AGATATCTCA ACTTGAAATT TTGAGACGAT TTTCGTCTTA TGATAGGGAC GGTTGGTATT
     8161 TCATCTGGGC TCAATCGGCC CAGTAGTTCC AGCGATATTC GATTTTTTGT GTCAATCAAT
     8221 TAGGTCTCAT ATCTTGAAAA TGAGTGGGCC GAAGTAGTAA GGTAATGGCG ATTCAAAATA
     8281 AATATGGGCG AGGGGGTGTG CGGGGGGGGG GCACGAGGCG GGGGCAGGAG GCAGGAGGCA
     8341 GTAGGCAGGA GGCAGCCGGC CGGCGGCAGG GGGAAGGGGG CCGCTGCGGC TGGAGTCGTG
     8401 ATGGTGGGGG AGTCGCTGTG GGTAAGGTTT TTTGCTAGTG AGTGGGGTTG CTCGGTGGTG
     8461 GGAGGTGGGT TCAAGCTGTG CGTGGATTGG CTCAGCCGTA ACACGCGGGA AATTTTGAAT
     8521 GAAATAGATG CGCTCATCAT CATTCCTATG GAATTATCCC GTACTGAGGG AAGGTATTTT
     8581 AAAAAAAATA TAGAATGCAT ATAGATTATG ATTCTGGAAG AATTTGATCA TGGAAAATAA
     8641 TAATTTTTAG GGAGAGTGTA TTCTCACTCA TACATTATTT TCTCACGAAG AAATATGCCG
     8701 CGCACTTCTG ATTGTTGTGT CTCAGAGATA CGTTCCCAGG TGTAATTCAA CACCCTGGCT
     8761 CGTACACGTG GTGTTTACTC CAGCGGACGA TGCGATAACG CATCCGCTGG AGTATTTATA
     8821 AGACATCATA TTCATTAGAA AATTGATTGG AATAAAACAA AGAAATGCAT TCGCCATCTT
     8881 TGATTTACAT GTCTCATCGG TCAGTTCGAC AAGTGATTTT GAAGAGTGCA GAGCATTTAT
     8941 TCTCAGTTGT TTTTTTAATT TGTCGAAATT TAAAAGTAAG TATATCATCA GTTTCCATTT
     9001 TTTGAATGTT TATATATGTT CAGTGCACGG GAGTGTTTCC AAAAAAAAAG AAAAAGTGCC
     9061 TATTTCGTTT TTGATGAATT CTAAAGTTTT CCGGAAGTTT TGTGGAATAT TTTTGAAATT
     9121 TTTTCAAAAT GTTTGAATTC ATGATTTTTT GGAGTATTAT TATTAGAATG GTTGACTTTT
     9181 TTCAAAATTT TCAGTAGAAC GGTTGAATTT TTTTTCACTT TTGAATTTTT GACTTTTCTT
     9241 TTGAATTTTT GATTTATTGA ATTTTTTAAA TTTCCAAAAA TTTCCCAAAT TTCTAAAAAT
     9301 TTCCAAAATT TCCAAAATTT CCAAAAATTT CCCAAATTTC CAAAATTTCC AAAAATTTCA
     9361 AAAATTACCA AAATTTCCAT AAATTTCGAA AAAATTCCAA AATTCCCAAA AATTTCCAAA
     9421 ATTTCCAAAA ATTTCCAAAA TTTTCCAAAA TTTTCAAAAT TTCCAAAAAA TTCCAAAATT
     9481 TTCATCACAA TTTTCAAGTC AATACAAAAA CAGAATAATA ATGATATGAA TTTTTTCCTA
     9541 GGAAAACATG GAGTATGCTG GGTACGTGCG ACTCCCGGGG GGGCCCCCAT ACATCATAGT
     9601 CCCCCAAAGA TGGGTCAATA TGCACCCCCT CCAACACATG AGGGTGATCA CCGATCACTG
     9661 TGTTAACGAG TACTGGAACG GTCATCCACC CCCTATCTGG GGCCTTCTCG CTGGAGTGGG
     9721 CACCACATTG AGGGTTATTG AAGAGGGTCA GACCTTCTTT TTCCAGGTTG CCCTTTACCC
     9781 TAATGCATTT CTGCAGGTAA GTGTGTGTGT GTGTGTGTGT GTGTGTGTGT GTTTCATTTC
     9841 TGCTATTTAA TTTTTTTCTT ACCTTTTCTA GGCGCAATCC ACTTCTCCTC AGGCACGGAT
     9901 AGTTTTTGCT GGCCGAAAAA CCATTTTTAA TGATTTTATT TTTATATATA CTGTATAGAG
     9961 GTATATTTTT TTCTACTTTT ATGATAATTA AAAGAAAACA TTTTTTGTAG AGTTTGTTCA
    10021 TTTTTTTATT GTTCCTCAAA ATTTTATTCA TAAAATTCTA TGATAGATAC ATCACCAATG
    10081 ATTAGTTTGT TCTTTTTTTT TTTCTTTTTT TTCAATGAAT AATGAATTAC TTTTCATTTT
    10141 TTTCACATTT ACTTTTTTCT TGATCTCCCT CCTCCTCATC AATGGTGAAA AATTCACAGG
    10201 GGTTGTACTG ACCAGGCAGG AAACGAATGC GTAAAATCCC CTGTCCTGCA TCCTTTTTGA
    10261 GAGCTTCCAG CTCTTCTGGG GTCTCAGTTA GCAGGTCGGA GAGTCTTTTT GGCAGCCAGA
    10321 TGGAAAATTC ATCATCCAGG AAAGCCAGTA CTTTTGGTCC CCATGTGGTA GGTGCAGTTC
    10381 GGAGTTCTCC GATTTTGTAC ACCTTATTGA CTTCCAAGTC TGTGATCTTC TTTGTCGCAA
    10441 AATCATGTTC CAGTCTTGCG ATTTTGTTGA TTCTGGTGTA AGATGACATT TTGCGTTTCT
    10501 CTTTATCCAT TTCTTTTCTG AAATCAACGA ACTATTTTTC AGAATTTGAT TTGATTTCCC
    10561 AACAATGATA AAACACAGTG GTTGAAATTA TAACAATAGG ATATTTACCT GTATTATATT
    10621 TTTCCACAAA AAAATAATAT TTGTTAATGT TTGCGTTGAA TTGACAAGTC CCAGTTCGGT
    10681 TGAATACTGA AGCGCGCTCT GAAGTGACAC CAATTTATAG GGCGTAATCC AGTCACATGA
    10741 TCTCTCATAT CCCCTCTCTA AGTCTATCCC CACTTTCTGC TGCATCACAC ACTATGGTTC
    10801 ACAAACAGGA AAATAACGGT AGTTGACCGT TCTCATACAG TAATCTCGTA TTTCTTCAGT
    10861 CCATGATACT AATTGGTCTT TGTAGTAAAC ATTTGAAATT GGTTGTGCTG GACGAANCCG
    10921 TCGTAAGGAA TGCGTAAAAT GCGCGTAAAA TGTCTACAAA TTGCATAAAT TTCATGCTCA
    10981 CGCAGTATTC TTGTGCGACG CAAACAGTCC TGTGAATCAC TCAAGGGGAC AGCAACAAGT
    11041 CCGAGAATTG TTTTTTTTTT AATATTTTGA ACCTCTATAT AAATGCGTGA TGGACTCCAC
    11101 TCGAGTTAGT TGACGCGCAA CTAGTCAGTG TAAAGAAGCT TGCTGAAAAA ACATTTAGTG
    11161 TGAAAATATA TTTGAACATT ATGGATTCCA AGAAGTGTTT GGAAATTGTG GATCTACTCG
    11221 AGGGAGCATA CAGGAATCAA CCTGTCATAA ACTCTGAGAA GTGGATAAGA ATGTGTGAAA
    11281 ATTATATCAA ACTGTTTGGG AAGCTTTTGA AAAAGGACAG TTCTCAACTA TCGATCGCAG
    11341 ATAAACGGCG AATCCAAACG ATGCTGTCCT GTCTTCACAG CTATTGTGAG AAGTTCAAAA
    11401 GAAAAGGACA ACAACAACAA CACCATGGTG GACGACTTGG TGAGACATCA AATGAAGACG
    11461 AAAGTGTTAG AGTGATTTGG AAGGATCTGG AATCGGCCTT CAGAAGTCGA ATGAAGACAG
    11521 GTGTTATCAT AAACCTAACT CACAAAGATC CTCAGTCTTT TCTTGAGGAG GCAAAAGCTC
    11581 TTGCTATCAT TCATTTGAAG GATGCTCTAC GAGAACAGGG CAATATCAAG GCTAACGGAA
    11641 TCCTTGCCTG CAAATTCCAA GTCATGAAGA ATGATGAAAT TATTGAAGAA ACAAAATATT
    11701 TCAACACCAA AAATGAAATC ATTCTGCCTA CTACCAACAT GGAAGAGTGG TTCAACGAAA
    11761 ATCTCACAGA ACGATTTCTT ACGAAGATTG AAGATTTCCA AGAGAGAGAT TCCGGATGGG
    11821 AGCTGGTTGA GGTTATCAAT CTTACAATTA ATATCAATAA ATATGCGCCA CTCGCAGCGG
    11881 GTTCAAGGAC TTATATTCCA TCACCCAAAC ATGTGCAAAC AAAGAGAGCT GTAGTGAACG
    11941 TGAGAAACAA TGATGCATTT TGTTTCCTAT GGTCAATCAT AGCAGCACTC CACCCTGCAA
    12001 CAACTAATGC TGATCGACTA AGCTCATACC CTCATTACTC TCGTGCTACT TTACCAGATG
    12061 GGGTAACAAA GCTCAGTTAT ACTGGCCTGG AATTTCCTAT GAAACTTAAG AACATCCCGA
    12121 AATTCGAGCG TATGAATGGA CTATCGGTAA ATGTGTATGG AATTAATAAT GAAAAAGATA
    12181 TTGTGCCTTT ATATTTAAGT AACATTAGAT CAATTTGGTC CACAATTCAT CTTTTATTGA
    12241 TTTGTGATAA TACTCAGATG GAACGTGATG AAGAACCGAT TTATCATTTT ACTTGGATTA
    12301 GGAATTTATC TCGATTAGTT AGGTCACAAT TGTCCCATCA TGAACATCAT ATCTTTTTTT
    12361 GTGATCATTG TCTGAGCCAT TTTACAACAG TCAAATCATA TGAAAATGAT AAAGCAGATT
    12421 GTTTTGAAAT TAATAAGTAT AGAATGGTAT TGCCAGAGGC GGGTACAAAT ATCTCAAGTT
    12481 TTAAAAATTA TCGATTCAAA GAGATGATTC CCTTTGTTAT TTATGCAGAT TTGGAGTGCA
    12541 TTTTGGAGTC AATTCAGTCT GAATCTTTAG ATCAAAAGCA CATCCCTCAT AGTATAGCAT
    12601 TCTACCTCTA TTGTGATTTC GATGATTCCC GCTCACAGTT CAGGATGAAT CGTGGGCCTG
    12661 AATGTATTGA ATGGTTCATA GATGAGTTAC ACAGAATTGC TGATGAGGTT GATACCTGTC
    12721 TAAAAACTAA CATATCGATG GAGTCTCTTA CACGTGAACA AGCTTGGGAT TTCGAAAATG
    12781 CTCAAACCTG TCACATTTGT GAGAAACCCT TTACTCCAAC TGATACGAAA CATCACGATC
    12841 ATTGTCATTT CACTGGCAAG TATCGTGGTC CAGCACACCC TGGATGTAAT GTCAACTATA
    12901 AAAATTCTCA TACAATTCCA GTAGTTTTCC ACAACCTTTC AGGATATGAT TCACACTTCC
    12961 TCATTAAGAC TTTTGCTTCA CAATTTCCGG GTCATATAGA TTTACTACCC ATTAATAAAG
    13021 AGAAGTATAT CTCTTTTACA AAATACGTTG ATGGAACTGA TGTTCGATTA CGTTTTATTG
    13081 ATTCATTCCG GTTTATGGCT AGTAGCTTGG AAAAATTAGC ATCTTATCTC AGTGCTGAAA
    13141 ATAAATCCAT CACTCGGAAA TACTGTAATG GTGATTCAGA AAAATTCCAA CTTTTAACTA
    13201 GAAAGGGAGT TTTCCCTTAT GAGTACGTCA ACTCTTGGGA AAAACTCAAT GCACCTGAAT
    13261 TACCTCCAAT CGGTGAATTC TATTCTCAAC TGAATGATGA GTCTGTTTCT GATGAAGATT
    13321 ATATACATGC GCAGAAGGTT TGGGATGTTT TTGACATTAC ATCCTTGGGT GAATATTCTG
    13381 ACCTCTATCT CGCAACTGAT GTCGTACTGT TAGCAGACAT CTTTCAGAAT TTTAGACACA
    13441 CTTGCTCCTC CGTGTACAAA CTCGATCCTC TGCATTACTT TACGGCACCA GGATTAGCAT
    13501 TTGATGCCAT GTTAAAATGT ACTCGTGTCA AACTTGAGCT TCTAACAGAT GTGGAAATGC
    13561 ATCTGTTTAT TGAAAAAGGG ATTCGAGGTA GGGTGACTCA ATGCTCCAAT CGATATGCTT
    13621 CTGCTAATAA CAAGTATATG CCAGAACAAT TCGATCCTTT AAGAGAAACC TGGTACTTGA
    13681 TGTACTTCGA TATCAACAAC TTGTACGGTG CAGCCATGTC ACAGTACTTA CCATATGGAT
    13741 CATTCAAATG GATTGATCCA TCAATCATTG ATGTACACAC AATTTCAGAT GATTCGAGTA
    13801 AAGGATATAT CCTTGAAGTC GATTTGGAGT ATCCAAAGGA GCTCTTTGAG ACTCACAAGG
    13861 ATTTACCACT CTGCCCGGAA CATTTTGTTC CCCCAAATAA GAAAATGTCG AAATTAATAA
    13921 CAACGTTGTT TCCTAAAAAA AATTATGTCA TTCATTATAA GAATCTCCAG CAGTGTCTAA
    13981 ATTTGGGATT GAAATCAACA AAAATTCACC GAGTACTGGA ATTTAATCAA GCGCCATGGC
    14041 TGAAACCATA CATTGACCTT AATACGGAAT TGAGAAAACA ATCAAGCAAT GAGTTTGAAA
    14101 AGAATTTTTT CAAATTAATG AACAATTCAG TTTTTGGGAA AACCATTGAA AATGTAAGGA
    14161 AACAAAAAAA TGTGAAGTTG GTCACTAAGT GGGAGGGAAG GTATGGAGCC AAAGTATTGA
    14221 TTGCTCAACC CAATTTCCAT AGCTGTATGA TTTTCAATGA CAATTTGGTA ATCATTCAGA
    14281 TGAATCGTAC AAAAATGCTC TTCAATAAAC CTATCTACAT TGGTTTCTCT ATTCTGGATT
    14341 TATCAAAGAT ATTCCTCTAT GATTTTCATT ATGAGTATAT TAAAAAACTG TTTAATGATA
    14401 AAGCCAAGCT CATGTATACA GATACAGACA GTCTTTTATA TGAGTTCAAA GTACCTGATA
    14461 TCTATGAGTG TATGAAAGAT AATCTTTCAA AATTTGATAC ATCGGATTAT CCAGAAGATA
    14521 ATCAGTATGG AATACCACGT GTAAATAAGA AAATATTAGG ACTTATGAAG GATGAATGTA
    14581 ATGGGAAAGT AATGAGTGAA TTCGTTGGTC TAAGAGCAAA ATTGTATACA TTTAAAATTT
    14641 ATGGAGATGA GAAAGTGAAG AAGCGTGCTA AAGGAGTGAA GGGCTCGACA TTAAAGAGGA
    14701 TTACATTTGA TGATTACAAA GACTGTCTAG ATAATCATAA TCATATTGTT AAATCGCAAT
    14761 ATTTAATTAA GAGCGATAAA CATGAAGTGA GGACCGTTGA GCAAAGGAAG TTAGCTTTAA
    14821 GTTGGGAAGA TGATAAGAGA ATATTGTTAA CGGACTCGTC TGATACTGTA CCATACGGCT
    14881 ATTGTAAATA AAAGAAAGAA ATAATTCTTT GTAAATTATG TTTTTTATTA ACCACTGATT
    14941 TAATCACAAT TCATTCTTAT TTATCCAGCT ATTATGGGAA TCATCGAAAC CGAGCCACTT
    15001 GACAAAGACT TCGTTCCCAC GTCTTCGAAG TATCTTATCC ACGAGGTAGA CGTTAGGGTG
    15061 TGTAACTTTC GTCAACTCCT CCTGGTAGAA TCCACCCTCA ATTGGTTCAT CCTCATAGTC
    15121 GATGAGCTTA TAGGTCACAG GATGAGTATT TACAACTTCA CCAATAGTAA ATATCTCGGT
    15181 TGTCCAGTTG GGTGTATAAC CTTTCTCGAA AACATTCTTG TACTTGTTGA CGCGCACCTT
    15241 ATCTCCAACC TTGAATTTGA TTCTCTTTGT GCGAGGTGCT TTGAGTTTTC CATAGACATG
    15301 ACGTAAGAGG TACTTCTCAT GAGCAGCAGT GACATCTTTC GGTTTCATTC GAATTGTGCG
    15361 ATGTTTAGTA TCATTATAGA ACCCAACTAG ATTCTTGATA ATAGGAATCC ACTTATATGT
    15421 TCCTTGTAAG CTGAACTGTT TCCACATCTT CTCCTTTAGC GTACGATTAA ATCGCTCACA
    15481 GATTGATGCT TTGAGGTTGC TGAAGGTTGA GTACATAGTA ATCCCATAAT CCTTTATGAG
    15541 CTTCCTGAAA TCGCTGTTGT AGAATTCTTT GCCTCGATCT ACATGCAATT TCTGAGGTAT
    15601 ACGGCCTTGT TTCAGTATAG ATTCCATAGC ACTGGTCACA TCCTTTCCAT TCTTCGTCTT
    15661 AATTGGCACA GCCCAAGCAT ACTTCGAGAA AATATCAATA ATAGTCAGGA GATATTTGTG
    15721 GCTTCCATTC TCACGAGCGT AGGCACTCAT ATCCACAAGA TCTGCCTGCC ATGTTTCATC
    15781 CAATCCACGG ACTTCAACAC GTCGACGGGG ATAATTCCGG CGCGCTGGTC TATGGAGCTC
    15841 CTCCACTACT GTTGCCTTCG CGTTGTCCAT TCTCCAATAC AATTAGACAT CTATCCAAAT
    15901 GACTAATTAT TTCAGAATTG CGTAGTGCCA AATTTTGGTT AGTCGCTTCT TCTTTCCTTA
    15961 TTCCGTCCAA TTGCTCACTT ATCAGTGAAT ATAAACCATT GACCATCACT CTGGTTTCAT
    16021 GTATAACCGA TTCTTTCAGT GTTGTCAGTT CCTCGTTTAC ACGTTGAATG ATCTCAGAAT
    16081 GATTGGTCAA ACGTTCTTGT ACTTCCTCCT CACTAACATC TCTTCGTTTC ATGGTCTCTA
    16141 TGAAATTTGC TTGGAATGTA TCAATCATCG TTTGAATTCC ATCAAGTCTA CCACCCATTG
    16201 CTCCAGTCAC AGTATATATG AGACGAAGCT CCTCCTTCAA CATACTGCGC AATATCTTCA
    16261 AAGATGTAGC ATCATTCTCT TCTTTAGGAT CCGCCAAATT ACATAATCTC CGATGATCCA
    16321 TATCGTATTG TCCATCAAGC GTGACCTTGA ATCCATCACC TGGAGGACCT CGGCTGCCAA
    16381 TGGTTCTCAC AGCACCAGTA CCCAACTGGC GTCCAAACAC GTCGACACTC ATGTTTTAAA
    16441 TGATGGAATT TTCTTGGCTA CAGCTTAATA AATAATATTA GCTTCACGCA ATTCCTCAAT
    16501 TATTGACATA ATTTCATTGG TGTGACTCAT ATTTCCAGCT GACTGTGACG CCATGAGCAG
    16561 TCGGAGTCTA TCCACCAGCT CATTAGGATT GTCCCAGTAC ACATAATCCA TTTTCCTGGG
    16621 TTTCGCTGAT GCGATCATAT AATGAGGGAG GGCCATTCCA GTTTTCTTGG ATTTGATGAT
    16681 ATCTTCAATG ATGCTATGAT ATTTCATCAT AGTACTTGTT CGAAGAGCTC CATTTGGTTT
    16741 ATAGTACTTT CGGTACGCAT TCGTACTTTG TATGATATTA CCGTAGGTAT GCTTATCAGT
    16801 TTCAGTTATG AGACTCATGT TAGGTGATTT CTGAAAGATC AATTCGATTA AACCGGGTGT
    16861 TAATGTGTAT TTTTCACCCT TGAGTGTCAT TGAATCGCCA TGGAACGTGA CCAAAGAGTC
    16921 GCCAATCTTC ATACCCTCTT GCAGCCGACG AACACCAAAT TCCTTATCCA GATCGCTATC
    16981 TTCGCGCTCT GTATTATAAC GATTCAAATA CATCTCGAGA TGTTTCTGCG AGGCTGTAGG
    17041 AGATTCCAGC TTAATTGATA AAATACGATC AGTTGGAGTC ATGGCTTTTA TTGGTGATAT
    17101 CTTCCTCATG GGGGTACTCG AATGTGCTTC TTCCATGCTG AATGGGAAAT CTACCAGAGT
    17161 TTTATATTCA GAATCATCAT CATCATCCTC ATCCTTCTTC ATCCGTATAG GAGCACTAAA
    17221 TGTCTTCTCT TTCTTTATCT TATGTAAAGG TTCCTTCATT ACCGATTGAT CCACCAGTTT
    17281 CTCGAGAGGA GTTATCACTG GTTTAAACAC TTCACTCATA GCTCTTTCAG TGGTCTCCCT
    17341 ACCCAATTTT ATCATTTTGT GTTTGCGGCG AATAGCATTA CTCGCTTGAG TAATATTCCG
    17401 CAAGATATCC GTCTCCTTTT TCAAATTGTC GCTCTGCATG TTGACACTTG TACAGTCACG
    17461 CTACAACTGC TCTCAAATTC TCCAAATAGT GCATATTTAT CTCTTCAAGA AACTGTCGAA
    17521 TCCTTTTCGA TATCGACCCT CATCAATTTC ACTGTCTTTA TCAATTACCA CGAAACTGTA
    17581 TTTGCCCTCA TTCCAACACT TGGCACATAA GTCCTTGAAC TCGGCAAATG ACATATCGGT
    17641 ATTCACATGA TCCTCATAGA TGTGTCTCAA ATTCATATCG TCTTGGCGGA AGAGGATCAG
    17701 GAGATTGGTG TTGTCCCGCA CCAGATGTTT AGGTACGTGA GCGTACGTCT GACAGAGATA
    17761 GAAACTGTCA ACATTTCTAT GTCGTCCCAT GCAGAAGAAT GCTCGGACAT TATCCTGTTT
    17821 CTCGCAGGCA ATATCATCGA AAATCATGAT GGAATTTGGT CGAGCATCTT CAGGTTTGAT
    17881 GACTTCATCA TGCTCACTAA AGGGAAAATA TCCTACTCCC TTGATAGGGA AGAGCAGACG
    17941 TTTGAGTAAT TGGTATTTAG CCTGATTGAG AGATTTTGAG TACACATAGA TATTCTCAAA
    18001 CCTCAAACCG TTAGGGTGCA TTATGAGCGC TAGTAGAGCG TTTGTTTTTC CACAATTCGA
    18061 CGGTCCACAG ATGACTGCAC GCACACTATC TGGTAACAGA GGACCATGAC GTTTCTCCCG
    18121 AGTCTTCTGC CTTTGTGAGA ACCCATCAAA ATTTATTATC GGTAGCTTAG TCTTCTGCTC
    18181 TTTGAAACGC ATAGTTGATG ACTGAACATG AATGACGGAT GCCCATCATT TTTATGGGAT
    18241 CTCTCAGGGA ACATATAAAT ACACGCGGTT CATCTCATCA CTAGTCAGTC CTTCTATGAC
    18301 CATGAAGGTG TGCAAACGTA AGAGAGGACG TCAAGGTAAA GGATTAGTGA ACAGTATCAT
    18361 CAACAAACTC CCTGTGGAAT TGCATATCCC CGGATATCAG TATTGTGGTC CTGGGACAAA
    18421 GCTACAGGAG CGATTGAAAC GGGGTGACCC TGGCATTAAT CCACTTGACG CTGCCTGCAA
    18481 AGAACACGAT ATAGCCTATT CTAAAAATCG AGATAACCTC ACTGCGCGAC ACGAAGCAGA
    18541 TAAAGTCCTC ACGGAGAAAG CCTGGAAACG AGTCTTGTCG AAAGACGCAG GTCTTGGGGA
    18601 AAAAGCTGCC GCTTGGGGTA TAGCCAACAC CATGAAAGCG AAAACCTCCC TAGGCATGGG
    18661 GATAAAACCG AGCAAAGGAA TCAAAAAGAA GAAGAGGAGG AAACGTAGTG GTGGTGGTGG
    18721 ATGTGGAAGA AAAAAGAAAG TAGCCCTACG GCAAATTTTA CAAGCTGCCA AAACATCTAT
    18781 GCGTCCGGGA ACCGATGCTA TTAAAACAGC ACTCGAAGGT GCACGCGCTG CAGTGAAAAA
    18841 GATCGGTGGT AAAAAGCAAG TGCGATCACC TCGCGTTCTA CCTGTACCTG CGAAAATCGG
    18901 AGGTTTAATA CCCTTCTTGA TACCGCTGTT TGCAGGTTTG AGTGCCACCG GAGCTCTGGC
    18961 TGGTGGTGCA GCAGGTGTTG CAAAAGCCAT CAATGACGCG AATACAGCTA AGAAAGCTCT
    19021 TCAGGAGAGT ATGAGACACA ATCAGACAAT GGAGGCTGTT GCATTGGGCA AAGGATTATA
    19081 CTTGAAACCC TACAAGAAGG GCTTAGGTCT CCATTTAAAA AACGCATAAA GCTACCACAC
    19141 CGAGCTCTCA CCGATACCGA CTTGATGAAA TATGTCAAGC TTATGGGAAT CCCACATTTT
    19201 CGTGGTGTAT ATATGAGGAA CGAAATGCCC AAGTCAGGTC CATGGAAATA CGAATCAAGC
    19261 ATTGTCAATC TTGATGATAA AGACGGGCCT GGAACGCATT GGGTTGCATA CAAGAAACGG
    19321 AAGCATGAAA TTATCTATTT CGATAGTTTT GGTAATCTTC ATCCACCTCA AGACCTGATG
    19381 GATTATTTCG GTGTTGGTAG CATTATCAAA TATAACCATG ATCGGTATCA AGATTATGAT
    19441 ACGGTGGTGT GTGGACATCT CTGCTTGAAA TTTCTCAATG GAGAAATAAT ATAAAACCTC
    19501 AATCCGCTAC ACCACGAGCA TCAGTTAGAT ATCAACTGTG ATGAGTGACT CTTTTACATT
    19561 GACATTATCA GGCACCTCTT CGGTGTTGGA GGCTCATTAC TTTCCTCCAA TTGAATTATC
    19621 ACCATTGAAA AATCACACTC TAGGATTGGC TGAACTATTA ACCTTCAATT CCATTCCCAA
    19681 TATTGACACC GGGAATAACA AGTTTTACGT GGCGGATGAA ATTATTGAAA TACCAACGGG
    19741 AAGCTATGAA ATCGAAGATA TTGAGTATTT CTTGGTTGAG AAACTGGCCA AACACAACAT
    19801 AAATATCAGC CTTAAGCCCA ACAATAACAC TCTGAAGAGT ATAATCAAAT GCAGTCATCC
    19861 GATAAATTTT GAACCAGAAG ATTCGATTGG ACGATTATTG GGTTTCACGC AAGGTATGCT
    19921 CTCGCCCCAT GTCAGTCATG AATCTGATTC GCCAGTAATG ATTCTCAAGG TCAATTCACT
    19981 ACGAGTTGAG TGCAACATCA CCACTGGAGC ATACATCAAT GAACAGCGAG TACACACTGT
    20041 ACATGAATTC TTCCCAACAG TTCCGCCAGG ATATAAGATC ATTGAAGTGC CATCGAACAT
    20101 CATTTACCTT CCAATCGCCG TACAAGCAAT AGACCATCTC CAAGTGAGAA TTGTTGATCA
    20161 AGAAGGTCAA TTGGTGAATT TCAGAGGAGA GGTTATAACA ATTAGATTAC ACATTAAAGC
    20221 CTAATATGGG CATTGTTTTC AACATCAAAT CCGGAGGTCG TTATAAAAGT GAATCACCAT
    20281 TGCCACTTCC AAGCAGTCAT CGACGAGCGC TCAAAGCGTT AACACCACAG AATCGAAAAT
    20341 TCCTAAGAAG TCTAGGACTC AAAGTCCTGA AGAAAGGAAA AACAAATTAG GGAGAAGAAA
    20401 AATTCATAGT TTCCTCTGCT GTTGCATTGT CATCTACCAC CGTAAGCCAT GGAAGAGATC
    20461 CTGAAAATTC AAAAGCCCAT CGTCTTCGAC GAATCAATCG CTCATTACGA GATTCATGCA
    20521 CATCAGCCTT TTGCATCGGC GACTTTCAAT AATAATGATG AAATTCGCAT CGCCGTCCAA
    20581 CATCAAGACT TGTGCCTGCT GCCAAGCAAA AGTTCATTGC ATATACATGG ACGCTTGACC
    20641 AAAGCAGATG GAGGAGCTGT GACGCACACA AGATTAGTGA ATTGCGCGGT TCTCCACTTA
    20701 TTCGAAGAAA TTCGCTACGA ATTAAACGCC ATTGTCATTG ACAGAAACAA GAATGTTGGT
    20761 ATCACAACAC TGATGAAGAA TTTCGTCTCA CAAACTCCGA GTCAAGCTGC TCTTCTGGAG
    20821 AATGCAGGTT GGATCCTTAA AGATGATGAA TCAACAGTCA CTGATGAGGA TGGCTATTTT
    20881 GATATTTCCA TACCTTTGAG TATGTTATTG GGCTTTGCTG AGGACTATGG AAGAATCATT
    20941 GTCAATGCGA AGCATGAACT CATTCTAACA CGTGGGAACA GTGATGTGAA TGCAGTCATC
    21001 CAAGCACCGG CAGGAGCAGC TGCTGCTGAA GCATTCAGAC TCTCACTGGA TAAATTGGAG
    21061 TGGATGATTC CCTACATTAA AGTAGCTGAT TCCAAGAAAA TCAATCTGCT GAACTACATT
    21121 TCCAAGGACG CCCCGATTCC CATCAGTTTT CGAGCCTGGG AGACGTATGA GTATCCACTC
    21181 CTACCGGCGA CCTCTAAACA TGTCTGGGTG GTGAAAAGTT CAACTCAATT AGAGAAACCT
    21241 CGCTACGTCA TTGTGGGATT CCAAACTGAC CGCAAAAATC GAACCAATAA GAATGCGAGT
    21301 CGTTTTGATC ATTGTAATAT CCGCGACATA AAGCTCTTTC TGAATTCTCA AAGTTACCCT
    21361 TATGGTAATC TGAATCTTGA TATCAGCCAT AATCAATATG CGTTACTCTA CAATATGTAT
    21421 ACGAATTTCC AAAACTCTTA CTATGGTAAA GAAGCTGAAC CACTCTTGAG CAAGACAGAA
    21481 TTCCTCAGCT ATGCTCCACT CATTGTCATT GATTGTTCAA AGCAAAATGA GTACTTGAAG
    21541 TCCGGACCAG TAGATATTCG TCTTGAATTC GAGGCTGATC GTCATTTCCC CCCTCAAACT
    21601 GCAGCCTATT GCTTAATCTT ACATGATCGT ATAGTGGAGT ATCACCCGAT TAGTGGAGGA
    21661 GTTAAAAATA TGATGTAAAG AAGAAAAAAA AAACATTGTT TATATCGATT GTATACATAT
    21721 ATTTTTAGCA ATAAAAAGTT TTTTTTCATA TAACAATGTG AATATGTTTT CATTTTATTT
    21781 CAAAAAATAT TCCTTATTTT TCTTGAATTT TCTGGACCCA TAGGGATGAG GACGTTGTCT
    21841 ATCCTTCGCT TCACAGTGAT GATGATGATG ATGACGTTTC GCAGATGCAG CAGCAGTATC
    21901 TTTGGTTCGT TTCACCGGTG TATTTGTATT GATTTTGGAA GAGCTGGCCA GTGCCTCTTC
    21961 TACCAGATTT TGGTTTTGTT GTTCTTGTCC TTGATCTTGT GGTTGTTGTT GTTGTTGCGC
    22021 AAAATGAGGA GTCTCTGAGG TTTTATCAAC CAAGTCTGTT TGTTCCTCGC TCCCATCCAT
    22081 GTTTGAGTCT CGATGTAATT TCACAATTTT GTAATTTCCT TCCAAATCTA GGAAATCTTG
    22141 GAGAAAATCC CATGATGTTT GCGGGGGATT GTTACCGTAG TGATTGATAA CAATATCGTC
    22201 GTACTCACAG ACATATGGCG AAATCGACTT TAACAAATGA ATTTCGTCAG TTGTCAACTG
    22261 GAGATCTTTT TTATTTGGTC CAATTCGTAA ACTCTTGATG AGTGCCAAAT TCTCTTTCAA
    22321 ATCCAGGAAA TCACGAAAAC AGTCTTGCGC CGTTTGTGTT GGATTTTCAC CATAATGTCT
    22381 AATAACAATA TCATTATAAT CCACCAAAAA TGGTGGAAGT GCGCATAACA ATTTCACTTC
    22441 GTTTGGACTC AAGTGATCCA TGATGCAAAC TGATGCCAAA AGGAATGAGG GAAGTATTAC
    22501 CTCTTATGAC GCAATCTTCC CCCACTCCGA ACCACTGTCC TTGAAAACTG CGCGAAAAAA
    22561 TATGCGCACT TCTTCTAAAA GTGTAAACAT TTCTCAGAAA TATGTCGCAA TTTTCTCCCA
    22621 CTCCGAACCA CTGTCCCTGA AACTGCGCAA AAAAAATATG CGCACTTCTT CCAAAAATGT
    22681 AAACACTTCT GAGAAATATG ACGCATAATG ATGCAATCTA ATTCTTGAAG AAAATACGCA
    22741 GTACTTTCAG CGTAGTGATC AGTCGTACTC AGAACGTTAC AGTGTAAAGA TGGACGCGAT
    22801 TGTGGACGTT CAAGGATTTC AGAGTGATGA TAATAAATTT ATCGTTAAAG AACTGGCAGT
    22861 TGCATATATT GATGACCTTG AGCGAGTTGA ATGTGTGCTC TTCAAACCAC CATATTCATG
    22921 GGATGACTTG TCAGCTAAAG CTAAACGTTC CAACACATGG CTAATCAACA GTTTCCATGG
    22981 CTTGCGCTGG GAAACCGGAG ACACACCATA TTCTGAGCTT CCACAGATTG CTGAAGAAGT
    23041 TCTCAAAGAC GCAGCTAACC TCTATGTGAA AGGATTACAG AAGAAACAGT GGCTGGAAGG
    23101 GATTCTTGGA AGTTCACAAT CAGTGATCGA TTTAGAAGAT TTAGATTGTC CGAAATTATC
    23161 GGACCTTGAG TTGTCGAAAT GTTTGCATCC TCATAATGAT GACGATGACG AGGACCCATT
    23221 CGTTTGTGCA TTGGAAAATG TGAAAAATTT GAGAACCTGG TATGTTGTGA AACATGGCAA
    23281 CCGTTTGCAA CGATCTTTGG AAATGTTCTG TAACTCGAAA AGTCTTGATG GAATGAGCAC
    23341 TCAAGACATA GCGATTCTCC CAAAAAGTTT TTTGCTCATG TGCGCTGCAC ATAGTATTGA
    23401 GAATGTTTGG GATAAATTAC CGGAAAATAT GCAAAAGGAT GAAGATATCG TGAATTGTCG
    23461 AAGATGTCAT CTCCATCATT CCTCCAATGC TCCAATGAAG AAAAACTGTC CCCTCTGCAA
    23521 ATTCTTCAAG AACACAGAGG TCCACACGGA AGAATCACCC GAAATTATCC TCAATCAATT
    23581 TATGGTTTTG TTCTTATTGA TGAACTTATT AATCAACCGT TAAGGAAATT ATATGGGAAA
    23641 AAATGGATAA ACGACCTCAG AACTCAGAAT CTCGGGAGAG CAGTTGGTTA AAAGAATAGC
    23701 AGCCGCAGAG ACGCACCGCT ACATTTCGCG AAGAGTTCGA GAAATCCAAA ACCTTGGAGG
    23761 GTAGTAAGCC CTACAACAAA GAAACCCACT CCAGGAAAAC ATGATTGATA TAAATATTGA
    23821 AGGTTATGAA AATGTAACAA AAAAAGAAAA AAATATATGT ATAAAAAACA ATCTATATGC
    23881 ATTCTATATT TTTTTAAAAA TACCTTCCCT CAGTACGGGA TAATTCCATA GGAATGATGA
    23941 TGAGCGCATC TATTTCATTC AAAATTTCCC GCGTGTTACG GCTGAGCCAA TCCACGCACA
    24001 GCTTGAACCC ACCCCCCACC ACCGAGCAAC CCCACTCACT AGCAAAAAAC CTTACCCACA
    24061 GCGACTCCCC CACCATCACG ACTCCAGCCG CAGCGGCCCC CTTCCCCCTG CCGCCGGCCG
    24121 GCTGCCTCCT GCCTGCTGCC TCCTGCCTCC TGCCCCCGCC TCGTGCCCCC CCGCACACCC
    24181 CCTCGCCCAT ATTTATTTTG AATCGCCATT ACCTTACTAC TGGCCGATTT AACTTTTTTT
    24241 TTTTCAAAAT GTTCGTCTCG ATGGCCTCGA TCTAGATCAA TTAAAACCTA TATAGCCGTC
    24301 GGCACAAAGT TTCCGAGATA TTTCCACTTT TCTGTTTTTT CCAAAACATC GTTGTACGCG
    24361 CTCTAACCTT CGCAAAAATA GATATCTCAA CTTGAAATTT TGGAAACATT CTTGTCTTAT
    24421 GATAGGGACA GTTCCTTTTT CATCTGGGCT CAATCGGCCC AGTAGTTCTA GAGATATTCG
    24481 ATTTTTTGTG TCAATCAATT AGGTACCATG TCTTGAAAAT GAGTGAGCCG ATTTAACTTT
    24541 TTTTTTTTTT CAAAATGTTC GTCTCGATGG CCTCCATCCA GATCAATCAA AACCTATAGA
    24601 GCCGTCGGTA CAAAGTTTCC GAGATATTTC CACATTTCTG TTTTTTCCAA AATATCGTTG
    24661 TACGCGCTCT AGCCTCCGCA AAAATGGAGA TATCAACTTG TTTCTTCAAA ATGTTCGTCT
    24721 TGAGGCTCCA TCTACATTAA TCAGAAGCTG TATAGCCATT CCTTGAAAAA TCTGGAGATA
    24781 TTTTCCGATT TTCGGTTTTT CTTTTTCACA CTTCGCCGCT CTCTTAATAT CTGAACGGTT
    24841 TCACAGTTCA GATGTTTGGC GAGGTAGAAT GTTCTGAGGG TCAACTTTGC TTATTGTTTT
    24901 TAAATGATCG AAACGAGAAA ATTCATTACA AAAATCTGAA ACTTTGAGAG ATTACAGGTA
    24961 TTCCATTCGG AAGCCAACTA TCAATGAAAT TGATGGAAAA GGGAAATTAA AAAAAAGATA
    25021 GATAACATGT AAAGTAACAG TCATATATCT TCTACTGTTA GGAACGGCCA ACTGCTTGTT
    25081 TTTTTATTGT TTCTACAGTC TCGTTATATT GTTCTTTTGA GATGTCGAAT GGATCTTTAT
    25141 AACGAATGAA ATTAAATATT TATTTATATA TACATATATT ATATTATATA CTTACTTATA
    25201 CATATTAATG AAACAATAAA GAAATAATAA TATTGAATAA TTAATTTAAT TTTAATTTTA
    25261 TTGAATTTTT TATATTTTCA TGTAACTCTG AGTCTATAAG TTCATGATCC TCTTTGGTAG
    25321 TATAAGGTAG AATATTTTCG ATTTATTGAT GGTTGACGAG ACTTATTCAA GATTATCTAC
    25381 AACATAAAAA TTGAATAGTA CAACAGATTT TGGAATGCAC CTTGAAAACG ATTGCATTAT
    25441 TAGAATATGC CGTCAAGAAT ATAATTTCCT CTCTCAAGAA CATATTTAAG GCAGAAATAC
    25501 ACACATCAGT GAGAAAAGAG TCACAATTTT GTATGATCAA CATGCTATTT ACGAATTTAG
    25561 TTCTCTTCAT TGAAGAGTAA TACTTTTAAG TTCAATTAAT AATGATTTAT TGAGAAAAGT
    25621 ATAATTGAAG CATGAATGTC AATTTCTTAA AAAAAGTATG CGTGTATTAC GTAGAATGAG
    25681 TGCTGATTTT TTTCCTTTTT TTCCGTGTAT TTTCATATAA AATGAAGAGG CGTGATACTG
    25741 TAGTGCAGTA TATCGTGGTT TTACATAAAT AATTTATCGA TCATATATTT ACATCAACAT
    25801 TCTATGTAAT TCGGAAAATT TGATAAATTT TTATCTGGAA ATAAAATTAA GAATCGATAA
    25861 ATTTATTCGA CGATTTTAAT AAATTGTACC CTTAATGGAC CTATAAAAAT AGTATATTTG
    25921 TCGAGTAGAA CTTTTGTTGA GAAAATGCAA TACTCGTAAA TTTTGAGTAA AGTCGAGTTT
    25981 TCTGTGCTAA TTTTTTTATT CAAAAAACAC GCACAGAATA TGAAAGTAGT CCCGTGCGGA
    26041 AGACTAGCTT CATTGCGCAT GCCCGGAAAA TGGAGGGGAG ACTTCGGGTT ACATATACCC
    26101 GATGTTAAAA CTTATGCTGA CTTTAGTATA GCAGTCCCGC TGTCACAGGG ATTGTTTCAG
    26161 AAGCGAACTT ATGCTCTCCT CGTCCTCAAC ACGTTCTTAA TGTTTTTCAG GTGATTCATT
    26221 TGCTGGCTAA TTAATATTAA GGAGTGAAAC CCAGACGATG TGATGGAGAA TTAAATTCCC
    26281 CATCAATCGA TCCCCGTTGC ATCCCTTAAT CTCTGTAACA AAAAAATACA AACTACGACA
    26341 AAATCATGGA CCAGTGAGAA ACATAATTTT CTTCTCGGCG CACAGTGACT TTTCACCATT
    26401 CGCCCGCGAA TTAAAAATTT GTCTTTCCCC TCCTAATTGA AATTAAGGGA TGAAAAAAAG
    26461 GCTGTTTGAT GGAGAACTAA ATTACCCATC AATTAACATC TCTGAATCTT TGTAAAAAAT
    26521 GGAAGAAACT GTCATGGAAA TCATAGCGGA GTAAGAAAAA TAATTGTTTT GCGACGCACA
    26581 GTGACTCCCG GTAATTAAAA ATTCACCTCT CCCCTCCTAA ATGAGATTAA GGGATGAAAG
    26641 AAGGGGAGTT CGAAGGAGAA TTAAATTCTC CATAGTAGTG TAATAATGCC GGTTCTGGCG
    26701 CAACGTTTTT GGCGTCGACC TGGTCGTTGG GGCCCAGTAG GGGGGTCAGA TGAAATTGGG
    26761 TGGGTGGGTG GAAGGGTTAA TTAGTCCGCG CTAATTAATT AATTATTGAT TGATTTAACC
    26821 ATTGATTAAT TAATTAATTA ATCAATTAAT TATCAATTCA TTAGTAAGTT CTGGCGCAAC
    26881 GTTTCTGGCG TCGACCTGGT CATTGGGGCC CAGTAGGGGG GTCAGATGAA ATTGGGTGGG
    26941 TGGGTGGAAG GGTTAATTAA TCCGCGCTAA TTAATTAATT ATTGATTGAG TTAATCATTG
    27001 ATTAATTAAT TAATTAATTA ATTAATTATC AATTCATTAG TACGTTCTGG CGCAACGTTT
    27061 TTGGCGTCGA CCTGGTGGAT GGGGCCCAGT AGGGGGGTCA GATGAAAGTG GGTGGGTGGG
    27121 TAGTTGATTA ATTCGCGGGG TCACGGTTCA ATTCGCGGTT TGATTCGCGG GGTCGCGGTT
    27181 TAATTCGCGG TTTTATTAAT TAATTCGAGT TTTTTTCCCT CAAAGTGATG AAGGGGTTGA
    27241 TTAATTCGCG GGGTCGCGGT TTAATTCGCG GTTTGATTCG CCGTTTAATT CGCGGTTTGA
    27301 TTAATTAATT CGCCATTTTT CCCTCGAAGT GATGAAAGGG TTAATTATTT CGCGTTTTAA
    27361 TTCGCGGTTT GATTAATTAA TTCACGATTT TTTCCCTCGA AGTGATGCAA GGGTTATTTA
    27421 ATTCGCTGGT TAATCAATTT AATTCGCGGT TTTGCGTTAC AAAGGACCTT CTCGGTGACC
    27481 GAGTCAGTCC ACCCCGCGAG GGGGTGAGTG AAGGGGTTAA TTAATTCGCG GTTTAATTCG
    27541 CAGATTAATT CCTCAGATCA CGGCTAAATT TGAGGATCGA TTGATTAATT AATCAATTAG
    27601 TATATCCAAA CTTCTCAGTA CACCGCCGCG AGGGGTGAAA GGGTTAACTA ATTCGCTGCT
    27661 GTAGAAATCA TAGAAGGGGC TCCTCTTCTT CTTCAAACAT TGACACCTGG CTCCACTTGA
    27721 CATGTCTGAA
//
LOCUS       Dog_feces_Bidna_        6107 bp    DNA     linear   SYN 27-Jan-2020
DEFINITION  .
FEATURES             Location/Qualifiers
     repeat_region   1..286
                     /rpt_type=inverted
     CDS             281..3190
                     /note="Type B DNA polymerase; encodes N-terminal OTU1-like
                     domain; similar to Alpha adintoviruses"
                     /product="PolB"
     unsure          581..730
                     /note="OTU (81%)"
     unsure          1115..3079
                     /note="PolB"
     unsure          complement(3186..3263)
                     /note="PF12834.7 phage integrase N-term (53%)"
     CDS             3210..3995
                     /note="Parvovirus superfamily 3 helicase"
                     /product="NS1"
     CDS             complement(4001..5878)
                     /note="predicted structural similarity to PDB:3N7X and
                     Pfam:PF16530.5 (IHHNV capsid)"
                     /product="VP1"
     unsure          4778..4879
                     /note="IHHNV capsid (37%)"
     unsure          complement(5372..5536)
                     /note="Helicase C3 C-term (38%)"
     unsure          complement(5384..5617)
                     /note="DNA photolyase (65%) Rossmann fold iron-sulfur"
     unsure          complement(5507..5797)
                     /note="IHHNV capsid"
     repeat_region   complement(5873..6107)
                     /rpt_type=inverted
BASE COUNT  1751 A  1345 C  1349 G  1662 T  0 OTHER
ORIGIN
        1 TCTTCAGCTG AGGGTACCCG AAATGACCAA TGACATACAG TGGTCATTTC TGGTACCCTC
       61 AGCTGAAGAA GGTTACGAAG GGTCAATTCA ACATGGGGGG TCTAGACCCT CCCCCTGTGG
      121 TCAACCGAAT ACAACGGTCA TTGCAATTGC AACATCAGCG CCATCTATCG CCCACCTTAT
      181 TCATGAACGC CCCCTATCGG TAATTTTATG AACTACGAGG GGTACTTTAC TTTTTCGCCT
      241 TCGTTTCTGA TAACAGTTTT GATAATAAAA AAGAGAGATA ATGAAGGCTC CGGCTACACC
      301 CTGTTTCGGT TATTGGAAAT TTGATTCTGC TGATCACGTG AAGCGATATG CTATCACCCT
      361 GGCGGAAAGT CAATCCATTA TCATATTTGC TCATATTGCG TGTCAGTACG TAGATAAATA
      421 TAACGTTAAT CATGTCATCC ATTCAAAAAC TCATGGTTCT CTGATTTTCG ACAAAGAAAT
      481 GGACGACGAA TTGCTTTCAG ATTATTTACT GAAAGTGGTT TCCCAAGAAA ATATAAAAAA
      541 TGTGGAAGGT TCGGGTTTCA TTGTTATACC GGGTACCGTA CAATACTGGG TCAAATTCGC
      601 CCCCTGTCAA CCTAATCCTC AAATCGATTT TAACAAGACG GAAAACCACC AGACCAAATG
      661 GCACAATAAT TTTAACGAAA AAGCTATGAA TACCTTAGCC ATCGCCATTG TTCGATTTAT
      721 AGCAGCTACT AAAAACATAA AATTGGGATT AGATAAATCG GTCATCCAAT GGTATAAAAA
      781 AGACCTAGAA TGGGACAGCC CTCATTCGGT GAGAGACCTC CAAGAATTTC ACAAAAAATA
      841 TTTTTCGGAT TACAGAATTC GTCTTTTCAC CTATTACGGA AACGTTATGT ACAATAAATC
      901 ATTCGGAAAT ACAGATCGCG TCATCAATTT AGGATGGTCT AGCACGGGCA AGAGATTTTA
      961 CGCCATATTT GATCTCCAAA AAATTATGAA TCGGAAAGGC GCGCGTTATT TTTGCGACAA
     1021 CTGCTGTAAA TTCCACAAAA ACTCCAAAGA TTGTTCTCTG CAGCCCAAAT TCATTCCCGC
     1081 AGTACAACCC ACCCGAGAAT TACGCGAGAA ACCCGAGGGA AAAGTCCCTT TTGTGGTCTA
     1141 TGCGGATTTC GAAGCGGCCA CTCACGAAGA ATTTCATATC ATATCGGGTT ACGCGTATCT
     1201 GTTTATAGAC GCTTCAGGTA ACGTTCGCCA CCAAGCAGTC TATTCCGGAG AGAACGTCAT
     1261 TCGGGAGTTC ATGTCGCAGA TGGCTTTCCT CGTATCCCAA TATCACCACG TTCAGATCTT
     1321 TTTTCATAAT TTCAGAGGAT ACGATTCTCA CTTTCTCATG AGGGAACTCG TGACGGCGTA
     1381 CAACCCCACT TATTTTAACG GTAAATCCAT GGAAAAGATG AACCACATCA AGCTCCGATT
     1441 CGAAACTAAA GATCGCGAGG ACGACATCTT AGAATTCAAA GACACGTTTA ATTTTCTCTC
     1501 CTCTTCTCTC GCCTCCCTCT GCAATACCGT AGACGTATGG AAATACGCCC CCTCTCCCGA
     1561 AAAAGGAATC TTTCCTTACG ATTGGTTCGA TTCCGTCGAA AAACTCGGCT TTCCCGGATT
     1621 ACCCGATGGA CCCTGGTATA ACAAGCTGAC CGGAACCTTC CAAGATCACG AAGCCGCCCA
     1681 CAGACGTTTC CACGAATTGG GATTCAAGAC ATTCAGGGAC TATCACGACT ATTACATGTT
     1741 ATTGGACACC CAACAATTGG CGGACATTTT CGAAAATTTC CGAACGGTCA CCCACGCTCG
     1801 TTTCGGAGTT GACCCCTGTC ATTTTCAAGG GTCACCTTCT CTCACGTGGT TTTTGGCCAT
     1861 GCAACAACAA CCCATCCACA TGATACAAGA CGAAGAGGTG TATCTAGACG TATCCAGTCA
     1921 AATACGCGGA GGCGTGTCTC AAGCCATGCT CCGTTACATG AAGGTGGACG AACGATCGGA
     1981 CATTGTTTTC TTAGATATCA ATTCCCTCTA TTCCAAATGT ATGACGTATC CTCTGCCCAC
     2041 GGAATACCTG GGAAAAGAAT TCGCTTACGA TCCCGATCAT TCTCCCGATC ACTGTTACTT
     2101 CGTGTGCGTC GATATGGAAT ATCCCGACGA GTTACACGAT CGGGATTGGC AATATCCCCT
     2161 GTGTCCCCAT CGATTCAACC AGAGACTCTG TACGACGTTG TTGCCCAAAC AAAAAATATT
     2221 GTTACACGAG GAGACTTTTA AGTTTTACCT CTCGAGGGGG ATGATCTGCA GTAGACTCCA
     2281 CTATGCCTAT AAGTTCAAAC AAGAAACAGT CCTGAAAGAA TACGTGGAGA GTAACATCGT
     2341 CGAACGAAGA AAAACGACTT CCGAAGCTCT CAAGTCCCTC TTTAAACTCC TGAATAATTC
     2401 TCTTTACGGA AAAACGTGCG AAAATGTGTT GAATTACAGA AACTTTAGCG CGTTGAAACG
     2461 AAATCCAGAA ATACACGGCA CGGTCAACTC GCTCCTCGCC GATTGCCACG TGAAAGATTT
     2521 CATGATATTC GACGAAGACA CCTATCTGGT GGAGAGCGAA GTGACCGAAT ACAAACTCGA
     2581 TAAACCCGTT CAGATGGGAT TCGCCATCCT GGAATTCGCA AAATTAGAAA TGTATCGATT
     2641 TATAGCGGCG TTACAAGACG TTTACGAAGG AGACGTCAAT TTTCTGTACA CTGATACGGA
     2701 TTCTCTCATT ATTCAAACCA TGTTTCCGAA CGCCTTCGAA GTGTTTTACG ATCATCCCCG
     2761 TATCCGTCCC TTTTTGGATT TTTCGAGTCT CGGAAAAGAC CTCGAACGCG AAAAGCAGTC
     2821 GGGATTATGG GCACCCGAAA CGACCGAGAA GATATTGAAA TACGTTGGAT TGAGAGCCAA
     2881 ATCGTACGCT TACGTGACCG AACAGAAAGA GGTGACAAAG AATAAGGGAG TTCCCAAAAC
     2941 GGCTACCAAA CTGGACGACA CGGCGGTCAC TTTCGACGAT TATTTGGAGG TGGCTAAAAA
     3001 ATCGGAACAC ATCAGGACTC ACTTTCACAA AATCTCTTCC AAAAAACACG AGGTCCAGAC
     3061 GCAACTCATA GAAAAATTAG GGTTGTCGCC TTTCGACGAA AAAAGAATGT TGGTGTCCGA
     3121 TTGGACCATC AGTCTTCCCT TCGGATACCG AGGCAAGATA TTCAACGACC TCTACTTTTT
     3181 CGAACATTAA ATTATTAAAA AAAAAAAAGA TGGTGGGTGA GACGCGCAAA AATTATCTAC
     3241 GGACGCTGAG AAAATTGTGT CGCGACAAGA AAATCATGAC CGTTTCTCAA TTTTACGACC
     3301 TGTGCGATTA TAAAACTTAC GAGCAATTGG TGGAATTCTC GGCCGCTTAT CACGAGATCA
     3361 TCAAGAGCGC CGTGGCATTG GAAAAAAAAT ACCAATTGGA AGCCCAATGT TGCGATAGGT
     3421 GGAGATACGC AGGGGAATTC GCCAGTAAGA CGCCCCGACC GGAAGTTTTC AGGGAAATCG
     3481 ATAAGATACT ATCGCTGAAT AGGATCGATA AAGTCCGATT CAAAAAGGCG GTCGAAAACG
     3541 TCATCCGCAT GAACCAACCC AAGATCAATT CCCTTCGTTT TTGGGGCGTG CCCAACAGCG
     3601 GTAAGACCCT ATTGGCTAAT TGTATCTGTG CCCCTTTCGT CACGTGTTAC ATGAATAATC
     3661 ACGGATCGGA AAACGAATTT TTTATCTCGA ACATGCTGAA CAAAGCTATC ATATTGTGTG
     3721 AAGAACTTTA TATCACCATA GCTACGGCCG AAGATTTCAA GAGCGTCTTG GGAGGACAAC
     3781 CTCTCGATAT CGCCAAGAAA TACGAAGAAA AACAGATTTT GAGGCGAACT CCCGTGGTGA
     3841 TCACGTCGAA CTACCAACGA TTCGGAAGAG GCCATTTGAA CGCCACCGAC GAGAAGGCGT
     3901 TATGTTTGCG TTGCGAAAAT TTTCAATTCG TCACGACCGT GGAACCTTCC GTCACGGTCA
     3961 CTCCCGAAGA ATTTTGGGCG TGGATGCTTT TTTAAAAAAG TTAAGAAAAG AAGACGTGCG
     4021 CGTTGGTGTC GAACGTCAGA GCTCTCTGTT CGGTTTTTTG TTTTTTGAAA CCGCCCCAAT
     4081 GGGTCCTTTT CCTCTTTGAT TTCTTTTCCG TTTCGGTGAC GGGTACGCAT GTGATACCCT
     4141 TCTGTGCCAT CAAAGATCTA AATCCGGGAT TGTTCGTACT CCAGACGGTA ACATAAAGAT
     4201 AAATGGAGGC GGGAGGGGGA TCCAGACCGG CTTTATCGTA AGGCTCGTAA AACCACCAGG
     4261 CGTTCGAATC GTCCGCAATT CTGCCGCATA CGAGAGCGTC GACGTCGACT CCTTGGTCGG
     4321 CGATACGGAT AGTCTGTCTC TGCGCTTCGG TGATGCTTAT TCGGATGAGT CCTCCCGGTG
     4381 CGGAACTCAT GTCCATCCAG ATACCTTGAA ACGTCGGATT GGACAAAAAT GTGTCGGTCG
     4441 TGAGATTGGG TAATTCGATG GTTCCCGCGA TTTTATCTTC GTCGAACAAA TTGGGGTTAT
     4501 TACTGATTTC GTAATTGTAA TGAAAAGCGG CTTGGCTGGG AGTCAAGGTG AGCATGTAAT
     4561 AGATCAGGTT GGGCCAATCG TCCGCGTCGG GGCAAGTGGG AGTGGCACAT TTAAATTGCG
     4621 AGTTACGTCC GCAAAAAGGG CTGTCGTTTT GTTCTATGTT GATGCCCGCC TTGCCGTAAA
     4681 CGTTGTTACG GAGAATGATA CCGTCTTTTT GATCCATAAT ATATTTTTGT TCCGGATCTT
     4741 CCATGTCGAA GTCGCTGAAT ACAGCCGTAG AAAAATGGAA AGTGACCGAG AAAGACTGTT
     4801 CCAGGAGAAA AGAGACGCGC TGTCCCAAGA GGGCGCCGTT TGGTTTTTTG ATGGGGGGCA
     4861 TGCAGAAAAA ATGATGCTGT AGCGGTTTCA TAGATTTCGC ATGTAAATAG GGATCTGCCT
     4921 GGTAATCCAA GTTACTGGAT CGAGATACGT AAGGTCTGTT CTTTCCGGGC CAACACCATT
     4981 CCGGTTTGAA ACTGATGGTC TCTCCTTCGG GAGTGAGGAC TGGAATATTG ACGGTACGAA
     5041 TCGTAAAATC GTTACTGTTG TCGGCTAAGA GGCGCTTCCC CTCCAAGTTT GTGACTATGT
     5101 CAAATTCGAT GACGTCTCCG TATTTATGAA AAGTAATCTC GTCTTGATTT TTGGCGAATA
     5161 ACATCTGGGC CTTGTTGTTG ATGAAATTTG CCGGATCGCG TTCTGTAGGT TTAGTTTCGC
     5221 TCGTATAAAC GGGCATCTGT AAATTTCCGG AAACTGTTTT GACGAGTCCG GGTAAACGGG
     5281 GAGAAAGATA GTTGCTGAGA ATATTGTGAT TGGTGTCTGT TATGATATTT TCATCGAAAC
     5341 CCCCCGTCTC TCCTGGATTA GCGGTTAACA ACAACAATTT TTCGAAACTT TCAAAGCCGT
     5401 TCACTTTCGC GAGTCTACTG TCTATAGAAT GGGGATCAAG TCTATAAGTT AATACGGGAC
     5461 CATCGTATTG TACCAAATCT GCGATACTTT CTAATGCAAA ATACATCTGT TGATTTTTTG
     5521 GAACGTAGTG AATGAGATAG ACCACTTGAG TAAAAGCGGT GGCATCCGTA GGAGTATTAT
     5581 TTTGTACTCT CAAATCATCC TGAAGCATAA TAAGATTGGA CATCTTGACA TGAGGGGTTG
     5641 ATATTTCCAT AGTACTCCAT AATCCGTCAA AACTTCGAAA TTGATTGATC ATGCATTCGT
     5701 CCATCATGTA ATACGGATTC TGACAAATGG GGAGATAATA TAATTCTCCC GGTCCTATTT
     5761 CTTCCCATGA TCTTTGTGTA AAATTAAGCG TGACCGATTG AGATGGAATA TCTCGAGGAA
     5821 TCGGATTCTC GACACAATTT TCCATATTAG GTTCAGGGAT ATCAGCCGTA AACTTCATTA
     5881 TCTCTCTTTT TTATTATCAA AACTGTTATC AGAAACGAAG GCGAAAAAGT AAAGTACCCC
     5941 TCGTAGTTCA TAAAATTACC GATAGGGGGC GTTTATGAAT AAGGTGGGCG ATAGATGGCG
     6001 CTGATGTTGC AATTGCAATG ACCGTTGTAT TCGGTTGACC ACAGGGGGAG GGTCTAGACC
     6061 CCCCATGTTG AATTGACCCT TCGTAACCTT CTTCAGCTGA GGGTACC
//
LOCUS       Drosophila_fly_V        4695 bp    DNA     linear   SYN 29-Jun-2018
DEFINITION  Vesanto virus isolate DrosEU38_Vesanto_2014 segment 1, partial
            genome.
ACCESSION   KX648533
VERSION     KX648533.1
KEYWORDS    .
SOURCE      Vesanto virus
  ORGANISM  Vesanto virus
            Viruses; ssDNA viruses; Parvoviridae; Densovirinae; unclassified
            Densovirinae.
REFERENCE   1  (bases 1 to 4695)
  AUTHORS   Obbard,D.J., Staubach,F. and Kankare,M.
  CONSRTM   DrosEU Consortium
  TITLE     Three new Densoviruses from Drosophila
  JOURNAL   Unpublished
REFERENCE   2  (bases 1 to 4695)
  AUTHORS   Obbard,D.J., Staubach,F. and Kankare,M.
  CONSRTM   DrosEU Consortium
  TITLE     Direct Submission
  JOURNAL   Submitted (01-AUG-2016) Intitute of Evolutionary Biology,
            University of Edinburgh, Charlotte Auerbach Road, Edinburgh EH9
            3FL, UK
COMMENT     ##Assembly-Data-START##
            Assembly Method       :: SPAdes v. 2.7.1
            Coverage              :: 900
            Sequencing Technology :: Illumina
            ##Assembly-Data-END##
FEATURES             Location/Qualifiers
     source          1..4695
                     /mol_type="genomic DNA"
                     /organism="Vesanto virus"
                     /collected_by="Maaria Kankare"
                     /collection_date="26-Jul-2014"
                     /country="Finland: Vesanto"
                     /db_xref="taxon:1955786"
                     /host="Drosophila melanogaster"
                     /isolate="DrosEU38_Vesanto_2014"
                     /lat_lon="62.55 N 26.24 E"
                     /segment="1"
     LTR             1..65
                     /note="ITR"
     CDS             79..3330
                     /note="type B DNA polymerase; predicted structural
                     similarity to PDB:3BY4 (OTU1), PDB:2PY5 (phi29 DNApol)"
                     /product="PolB"
     misc_binding    1240..1338
                     /note="Paired CXXC"
     misc_binding    1486..1500
                     /note="IXCXE"
     CDS             complement(3327..4598)
                     /note="VP1"
     unsure          complement(3411..3608)
                     /note="Thermus phage p23-77 VP17 double single-jellyroll
                     MCP (47%)"
     unsure          complement(3462..3554)
                     /note="IHHNV capsid (31%)"
     unsure          complement(3600..3926)
                     /note="T4 AGT DNA glycosyltransferase (60%)"
     unsure          complement(3765..3896)
                     /note="Phyre finds snake adeno hexon-interlacing protein
                     LH3 aka E1B55k aka tail (38%)"
     CDS             4074..>4695
                     /codon_start=1
                     /product="putative protein 1"
                     /protein_id="AQN78641.1"
                     /translation="MLRVYFQSFVRLQKLVSVRVKTLSPNPVMQYLRILHKRRHFRTAS
                     TRYFYLIRKYYRVLQTCLHRLHYYCFKIIYAHCRTHTSTHVFGEQCCDRMLHWKHHQVG
                     RNRSKSRPIKHERLDLHIVRHSLVECRHTLTLFVRRYTHSFIATSCIFAVRLVRAVLHL
                     SLHVVRLLHAPHIACSYLLLLQPPLLSSNHTLTTPSPPPSPPPH"
     unsure          complement(4134..4550)
                     /label="Tailspike"
                     /note="Phyre finds endosialidase (16%)"
     unsure          complement(4203..4337)
                     /note="Phage endosialidase (30%)"
     unsure          complement(4446..4493)
                     /note="MMLV capsid (23%)"
     LTR             complement(4631..4695)
                     /note="ITR"
BASE COUNT  1319 A  1108 C  1155 G  1113 T  0 OTHER
ORIGIN
        1 GGTGAGGGGG AGGTGAGGGG GGAGGTGAGG GGGTGGTGAG GGTGTGGTTG GAGGATAAAA
       61 GCGGCTTGAG AGTGATACAT GCGAACAATG ACTACTTACA GACTGCGAAA CATAGAAGAA
      121 GCACAGGGCA AATGTATCGA GATTCTGCGA CAAGTGGCGA GCATTAAGAT CAGCGTGGGC
      181 TTTATCTTCG AGTGGCATAG CGTGCAAGAC GATAAGAAAG TAATTACCCA AGAGTCGATG
      241 CCAGCTGTGT CGCTGGATGA GGAGAGCATC GGCACAGGCG AGTGGGACAG AACGTGGAGC
      301 CTACTGGAGG AGCAGGTGGC AGCAATATCC GAGCGCAACA CAGTAGTGAG TGGTCTGACA
      361 TTCGTACAGA TACTGGAAGT AAAGCTGAAC TGGATAGCTT ATCAAGAGCG TAGTACGAGA
      421 AGCATCAAAG AGGCACGCGG AGTCGTAAGA AATGGACAGG GCGATAGAGT GGCTGACTCT
      481 AGGATGGTGG CAGGTGAAGA AGCAGGAAGT AGAGTGGAGA ACAGCGTTGG CGGGCCTCCT
      541 TTTGTACATC AGTTGTTTCA TAGTTATAGG TATAGTAGAG GAGAAAGCGT ATCGAGCATT
      601 CGGAGGATGG GCGAGAACTT GGGCAGGTTC ATTAGTAGGT TTAGTCTGCG AGATATTGCA
      661 ACTAGTGTTG CGAATCTGTC GAACATTACA AAACTGTGTG GTAGTGTACA TGGTATTTCA
      721 ATATTTGTGT ACAACCGCAG AGCAAACATA ATATTTAGGA AAGAAGTAGA AAACGCCAGC
      781 TTCACATGCA ACATGTATTG GAACGGAGAA CGTATGCTAG TTATAAACAA CCTAGCAAGA
      841 TTTATGGGGA TCCAAAAACA AATCGGAATA TATTGCCATA AATGCAACAG AGTTCACGTA
      901 AAAGGTGTAG CATGCGAGAT GCAAAAGATA GAACTGGGAT TGTACGAACA ACCTATAAAC
      961 AAAGACGGCG AGACAGTAGA ACTGAACATG TACTGCGACA TTGAAGCAAT GTGTCCAGAG
     1021 AGAGGTGCAC AGGAAGCGTG CTGCTTTTCA CTTGTAGCGC AAAATGGCGC TAACATCACA
     1081 ATCGTTGAAG AAATGATAAA AAACAGCGAG CAGATAGAGA GCACAGAGGA AGCCAGCAAT
     1141 GAGTTGATGC GCAGACTATT CGTAGAAGTA GAACAAATTA TAGGCAAGTA TTTCGGGTGG
     1201 TCGGGCGATG GTAGTACACC CATAACTAGC TACATAGATT GTACTTGGTG CGGGCAAATG
     1261 AGAAGTTGCG TACAGATGCG ACAAGTGGTA GTAAGTAGAG GAGAAGAAGC AGTGCTACAA
     1321 CAAGTATGTC ACTCGTGCTA TAAAAGCTAC AAGATAAATC GTCTTTACCA GCCTGTAATT
     1381 TACTTTCACA ACTTCAGCAA GTACGATATT TGCTTCGTGA TCAGACACTT GGTGCGCGAG
     1441 TATAGGCTCG GCCTAGCAGG CAAGAGCACT GAACTCGTGT ACAACATAAC GTGTAGCGAA
     1501 AAGAAGAGGA GGAAGCAAAT TGGATTTAGG ATAAGAGACT CGTTGCACTT CGTACAGGGT
     1561 TCCGTACGCA TATTCGCACA GCAGGTGTCT GAGCAGATGT GGCGCAGCTT CGACGCGGCA
     1621 GGCCCATACT ACGATCTGTT TATGGGATCA AAAGGTGACT TTCCATACGA ATGGCTACAA
     1681 GATAGACACC AACTATTTGA GCAGTTTCCG GAGAATCACG AGCCACAACG CAACAAGCTG
     1741 TCGGGACAAA TTGTTAGCCT AGCAGCACTA CGCACGTTCT GCCAAGAAAA GCAGATAAAC
     1801 AGCGCAGGCG AATATTTACA GAAGTACTGT ACAGTGGACG TACTAATACT ACTGCTGTAC
     1861 TTCGACAATT ACCGACGAAC AATGTTAGCT GAGTACAACG TGGATATCTC GTTGTTTTAC
     1921 AGTATTTCAG CAGTGTCCTG GTACTTGGCA ATGCGCAACG AAGTGGCATG CCAGATTCCA
     1981 ACTTCCTCAG AAGACTACCT CTCAATAAGG GACAATATTC GTGGTGGAGT GGCACAAGCA
     2041 ATTAAAAGGT ACGTGCAAGT GGGTGAAGGC GAGTGCGTGA AGATGCTAGA TGTAAACGCA
     2101 CTCTACTCGT GGTGCATGAC ACAAGCACTG CCCACCAAAC ACATTGCGAG CATTCAAATT
     2161 GCAGACGACG ACACCACAGA CTGGATGCAG AAGATGTGCA GTAAAGAGGA AGGAGAGACT
     2221 TGGCTATGCC TGGTAGACCT GGAGTATCCG GCGCGACTGC ACGATGTGCA TATGCACTTT
     2281 TTCTTACCGC TGGCGCCACA CCACTTCAAC AACCGTCTGT GCACTACTTT CCTACCCAAA
     2341 ACAAAGTACT TAGTGTTGGA CAAACTACTA CTATTTTATG TACAACAGGG ATTGCTGGTC
     2401 ACCAGGTGGC ACTCTATCCA ACGCTGGAGC AATAGAACCA TCTTCAAGCA ATTCGTAGAG
     2461 GACAATATTA ATGCGCGAAA TACGTCACAC GACCCAACCA TCAAAAACGT ACGCAAAGTC
     2521 ACTAACAACG CACTGTACGG CAAGACGTGC GAAAACGTAT TCAGATACAA GCAGTTCGTG
     2581 ATCGACAAGT TTGAACGCCA GCCCAATGCA AACGGCCAAA TCAACGCGCA AGCGCGCAAT
     2641 TGGCTTAACT TCTCCCTAAT AGACACGGAG TTTGTCGTGG CAGAAATCGC GCGCGACCAA
     2701 GTACTACTCA ACAAACCCAT TCAACTCGGC TTCACTATAC TCGAGCTCGC TAAATTACGA
     2761 ATCTACGAGT TTTGGCTTCG CGTGTGCAGA GTGTTCAACA CTGACGTGGA ACTGCTCTAC
     2821 ACAGATACCG ACTCGCTACT ACTCTATTTC AAGCACCCTG ACCCCTTTGC AATACTTAGG
     2881 ACTGATCCCG AGACAGCGCC GTTTGTAGAC CTTCCCGTTT CGAGTACTAT GCAGGACCTA
     2941 CCGCCGCTCA AGACGACAGG GCTCTTTTCG GACGAGCTGC ATGGTAAGCG TGTCAAGGCC
     3001 TATGTCGGCC TGCGCGCCAA GAGCTACGTG GTGCAATTCG ACGACGAGAG CGAGAAGCGG
     3061 CGCACCAAGG GCGTGAGACC GAGTGCGCTA CACAACAACC AGCCGCTAAA CTTCGAGCTC
     3121 TTCTACGAAT CGCTATTCAG CGACACAGTT GTTGCAGTCG AAGAATTCTC CATTCACAAG
     3181 AAAAACTACA GGGTGCGCGT TGAGGGTGGG CCACGCAAGG CGCTGAGCAA CTACGACGCC
     3241 AAGCACTACT ACGCCGAAGA CATTGTAATG GGCTTCCCTT GGGGCTACTC AGGAGAAGAA
     3301 CAACACCAGC AAATAAACGA AAATATTTAA TGTTTCCAGA AGTTGACAAA GAAAGTGTTC
     3361 TCATTAGAAA AAGTTTCTCT TAATGGGAGT CCGTCGGGTG CGTCCAGCAT CAAATTGAAC
     3421 TGCTCGGCAT TCCCGACGCT AAAGTTGTTC GCTGTCCACA GTAGATGCAC CTTCACTTCC
     3481 ACCACGATCT CTGCGTGCGC TCTGATCTTC ATAACTGCGC CAGACGAATT TACGATTGGC
     3541 ACCATTGTGA CGTAATCATG CAGTTGCCAG TTTTTGCGGC TGTTGTGGGC TCTATGGTTA
     3601 GTTATGTAGC GCGTGCCATC AGCCGGACAC ATAACCCTAT TCAAGTAGCC CGGATGCGAG
     3661 TAAAAGACGG GCACTTTCGT GCTGTTGCGC AAGATTACAC TGTCTGTATC TGAGAACAAA
     3721 TTGCCAGCAC AGGTGGGGTC GGTGAATATT TGCTCCGAAC CTAGTGCCAA GTCCAAGTGT
     3781 CCGTCTCTGT CCAAGTACTC GTGCGGCAGG TCCCGTAGCA TATTCGTTGT CATCTGCTCC
     3841 ATGGGCAGAA GCTCTACTGT AGGATTTGTC ACAGTGACCG CCTTGTCCCT CAAGTACCCA
     3901 AACTGCGTGG GCACCGAATT GTCTTTGCCT TCACCATTAG TTACTTGAAT CACTTCTGCT
     3961 GTTAGTGTAT TTTGCGTCTT CAAAGCCCCA ATTTGGATGT CGTTCAGGTC GGCGGTGTCG
     4021 AATGTCGCTG TCCACGGACA CTCTCCTGTC TTCGGTCTTT TCGAATTGCA AAAATGCTTC
     4081 GCGTCTACTT TCAAAGCTTT GTTCGCCTTC AAAAACTGGT AAGCGTGCGC GTCAAAACTC
     4141 TCTCCCCCAA TCCTGTAATG CAGTATCTTC GCATTTTGCA CAAAAGAAGA CACTTCCGTA
     4201 CTGCCAGCAC TCGTTATTTT TATCTCATCA GAAAGTACTA TCGGGTTTTG CAGACGTGCC
     4261 TTCACCGGCT GCACTATTAC TGCTTTAAAA TTATTTACGC CCATTGCCGC ACGCATACAA
     4321 GCACGCATGT CTTCGGTGAA CAATGCTGTG ATCGAATGCT GCATTGGAAA CATCATCAGG
     4381 TCGGTCGTAA TCGTAGTAAA AGCCGACCTA TTAAACACGA ACGTCTTGAT CTGCACATTG
     4441 TCCGACATTC GCTTGTAGAA TGTCGCCATA CTCTCACCCT CTTTGTGCGT CGCTATACCC
     4501 ATTCCTTCAT CGCTACTTCG TGCATCTTTG CTGTTCGGCT GGTCCGAGCT GTCCTCCATC
     4561 TTTCGCTTCA CGTTGTACGC CTGCTGCATG CTCCCCATAT AGCCTGCTCA TATTTACTTC
     4621 TCCTCCAACC GCCGCTTTTA TCCTCCAACC ACACCCTCAC CACCCCCTCA CCTCCCCCCT
     4681 CACCTCCCCC TCACC
//
LOCUS       Drosophila_fly_V        4186 bp    DNA     linear   SYN 20-Aug-2018
DEFINITION  Vesanto virus isolate DrosEU38_Vesanto_2014 segment 2, partial
            genome.
ACCESSION   KX648534
VERSION     KX648534.1
KEYWORDS    .
SOURCE      Vesanto virus
  ORGANISM  Vesanto virus
            Viruses; ssDNA viruses; Parvoviridae; Densovirinae; unclassified
            Densovirinae.
REFERENCE   1  (bases 1 to 4186)
  AUTHORS   Obbard,D.J., Staubach,F. and Kankare,M.
  CONSRTM   DrosEU Consortium
  TITLE     Three new Densoviruses from Drosophila
  JOURNAL   Unpublished
REFERENCE   2  (bases 1 to 4186)
  AUTHORS   Obbard,D.J., Staubach,F. and Kankare,M.
  CONSRTM   DrosEU Consortium
  TITLE     Direct Submission
  JOURNAL   Submitted (01-AUG-2016) Intitute of Evolutionary Biology,
            University of Edinburgh, Charlotte Auerbach Road, Edinburgh EH9
            3FL, UK
COMMENT     ##Assembly-Data-START##
            Assembly Method       :: SPAdes v. 2.7.1
            Coverage              :: 900
            Sequencing Technology :: Illumina
            ##Assembly-Data-END##
FEATURES             Location/Qualifiers
     source          1..4186
                     /mol_type="genomic DNA"
                     /organism="Vesanto virus"
                     /collected_by="Maaria Kankare"
                     /collection_date="26-Jul-2014"
                     /country="Finland: Vesanto"
                     /db_xref="taxon:1955786"
                     /host="Drosophila melanogaster"
                     /isolate="DrosEU38_Vesanto_2014"
                     /lat_lon="62.55 N 26.24 E"
                     /segment="2"
     LTR             1..94
                     /note="ITR"
     CDS             complement(3..509)
                     /note="ORF"
     unsure          complement(70..180)
                     /note="Adeno E3B"
     CDS             join(271..808,925..1181)
                     /note="Oncoid"
     misc_binding    697..720
                     /note="P-loop"
     mRNA            809..814
                     /note="splice donor"
     mRNA            809..814
                     /note="Splice donor"
     mRNA            823..828
                     /note="splice donor"
     mRNA            850..862
                     /note="splice acceptor"
     CDS             complement(852..1082)
                     /note="ORF"
     mRNA            852..862
                     /note="splice acceptor"
     mRNA            853..869
                     /note="splice acceptor"
     mRNA            853..869
                     /note="splice acceptor"
     mRNA            853..873
                     /note="splice acceptor"
     unsure          885..1115
                     /note="CTCF"
     misc_binding    891..980
                     /note="Paired CXXC"
     mRNA            912..924
                     /note="splice acceptor"
     CDS             942..1181
                     /note="ORF"
     CDS             956..1129
                     /note="ORF"
     CDS             join(956..1125,1213..1846)
                     /note="PLA2X"
     misc_binding    969..1067
                     /note="Paired CXXC"
     mRNA            1126..1131
                     /note="Splice donor"
     CDS             1196..1846
                     /note="PLA2"
     mRNA            1201..1212
                     /note="good splice acceptor"
     mRNA            1201..1212
                     /note="Perfect splice acceptor"
     unsure          1340..1642
                     /note="AAV5 VP1 phospholipase A2 (99%)(Phyre confirms -
                     also Papain)"
     CDS             complement(1359..1844)
                     /note="hypothetical protein"
     unsure          1412..1630
                     /note="Phyre finds PLA2 (45%) not pepsin"
     CDS             complement(1604..1888)
                     /note="Oncoid (no easy way to translate)"
     unsure          complement(1607..1660)
                     /note="Pox A-type inclusion (49%)"
     misc_binding    complement(1661..1675)
                     /label="Rb"
                     /note="Rb (VXCXE), has CK2 downstream"
     unsure          1679..1759
                     /note="Holin (40%)"
     misc_binding    complement(1688..1762)
                     /note="CXXH...HXXH"
     mRNA            complement(1883..1900)
                     /note="weak splice acceptor"
     CDS             complement(1901..3268)
                     /note="NS1"
     unsure          complement(1916..2785)
                     /note="Helicase (E1 top hit behind Polparvo in
                     Delta-Blast)"
     CDS             complement(1920..2450)
                     /note="Alt"
     CDS             2288..3187
                     /note="ORF"
     mRNA            complement(2587..2593)
                     /note="splice donor"
     mRNA            complement(2700..2705)
                     /note="splice donor"
     CDS             2718..3494
                     /codon_start=1
                     /product="putative protein 3"
                     /protein_id="AQN78645.1"
                     /translation="MRATSSAFLWALRTIVLRSTCMFFQLAPCSSSSILRCFRKLCARS
                     CSTLSSLLLSESVCSHSATLCVRFLLPSTRLPLNAAPTSRCCSSSHLLMFSSRASSALL
                     LLLLFPAACLGSLSVATAFRTNVVTASFVCPREILLLQLSARLPSSSSSSRSSSCSFSV
                     SSARSASLSSASIAASFSSPIAPFYPPQLRPTARPLVCFPLFGSSLRFARPPLASALSS
                     PLAVSCLLLLGAFSSLLLFAAPSCSPHPLGSCSLSP"
     unsure          complement(2753..3040)
                     /note="Phyre finds E1 OBD (100%)"
     mRNA            complement(2985..2990)
                     /note="splice donor"
     misc_binding    3011..3082
                     /note="paired CXXC"
     CDS             complement(3241..3912)
                     /note="hypothetical protein"
     unsure          complement(3304..3855)
                     /note="V_ATPase_I superfamily, Holovirus (2e-09)"
     CDS             3415..4185
                     /note="ORF"
     unsure          complement(3511..3708)
                     /note="DUF3498 associated with Ras (95%). Also tropomyosin,
                     coiled coil, homer1"
     misc_binding    3712..3786
                     /note="Zinc"
     mRNA            complement(3742..3747)
                     /note="splice donor"
     mRNA            complement(3861..3867)
                     /note="splice donor"
     LTR             complement(4088..4163)
                     /note="ITR"
BASE COUNT  770 A  1274 C  1180 G  962 T  0 OTHER
ORIGIN
        1 GTTGGAGGAA AGCACAAGTG CCGCGAAAAT ACAAGTGCCG CGAAAATACA AGTGCTGATC
       61 GCGCAAGTGA TGTAGTAATC TGGCAATAGA AGTGGCGCGA AAGTCCGGGA AGTGCTGTTG
      121 TACAACAAGC GAGTTGTAGT ACAACAACAG AGAAGGTAGT AAAGTACAAC AAGCGAAGGT
      181 AGTAAACGAA GGAGTATAAA TAGCAGCGGT GGCGAACATT GAGCGAAGTA GCAGTGGCGA
      241 ACACGAAGCA GAAGTAGCAG CGGTGGCGAA ATGGCGAAGA ATACGACGCT CAAGAGTGCG
      301 AAGAAGCGCA GCGCAGTGGA CGAGTTTATC CAGCTCGGAG TGAGCTCGGA AGGAATTCTG
      361 AGGGCGGAAC AAGTGCCGTG TATGGTGCCA CTGCTGCTGT GGGACTTGGA GGAAGTCGAA
      421 AGCAAGTTTG CTGGGAGCAC GCTGCGAGCG CAGTGCGCAG TAGAAGAGAG CGAAGGAGGG
      481 GAAGTGCAGC TAGTGAAGGA GCTGAAAGAC TACGAGGCTG AAGAGGCGCT GGAAGAAGTG
      541 GAGCGCCGAG TAGCGGCGGC GCGCGAAGCG GAGACACTGA CGCAGACGAA CGCAGAAGTG
      601 CCGCAAAGAG CGTTCAGATT CTTCCTGCCG AAGAGGATGC AGCAAGGAGA GGAAGAGCGG
      661 AAAGAAATCA ACAAGCACAA GTACCTGGGA ATGGTGGCAG GCCTCAAGGC GGGCAAGTCG
      721 CTATGTCTGG TGCTGCAGAA GCTGGAGAGC AAGAGGAAAG GAACGTCGGC GAAGAAGAAG
      781 CGGCCAGCGA AAGAAGGCAG CACGACAAGT AAGCAGGCAG AGGTAGAGAT CTCGAGCGAA
      841 GCTGAAGAAG ACTAGTTCAC AGTGTGCAGC AGGGTGCGGA AGAGCTGGAG TGCGTGCTGT
      901 GCAAGCGGAG GTTCGCACGC GCAGACAGCT TGCGACGGCA CATGCGCGGA CACGCATGGC
      961 CGGAGAAGTG TCGGGTGTGC GGGATGGAGC TGAAGAACAG TACGGAGTGG GCAGAACACT
     1021 TGCCGTGCGC GAGCAGAGGC AAGAAACGGT GGGCGTGCAC AGCATGTGGC AGCACTCTGG
     1081 CCTCACGAGC CAACCTGAAG AGACACGAGA AGACGGCCTG GTGCCGTAAG ACGAGCACCC
     1141 TGCAGGCGAC TGCGCAATAC ATGGACAATA AAGACAACTG AGAAGCACGC AGTAACAGAG
     1201 TTCTTCTTGC AGGCGGGTGG AGAGCGACGC TGAGGCGATT CCGGAGCGTG CATGCAGGCA
     1261 GGTGGCCGCT GTGCATGCTA GCCAGGGGGC TGCGCATGGA GAGCCTCAGT CGGCGCCGAA
     1321 GGCGGCAAGC GCACGAAGTC GGACACCTGC GCAAATGGCT AGTGGGCAGC AGCAGCGAGG
     1381 AATAAGGCGC GGCTGGGTCG TGCCTGGCTT TCGCTACCTG GGCCCGGGCA ACGAAGTGCC
     1441 GCCCGTCGCC GAAGACGACC TGTGCGAGCT AGACGCCATC GCCAGACAGC ACGACCTGGC
     1501 TTACGACGCG GCGCGCAGCA GCGCCGAAGT CGCGCGAGCC GACTGGCGCG CGATAAGAGA
     1561 CTTCGCGAAG GTTGGCGTGC TGGGGCTGCT GGCAGGCTCG CTGCTACTCG GCAAGTTGCT
     1621 GCTCGAGCGT CTGACGACGT GCTTCTATCC TGGACGCTTC TTCGCCGCAA TGGACCTGCT
     1681 GTTCGCAATG CTGCTGGTGC TCTGCTTGAG CTGGATCTGG CTGCTGGACT ACCGGCTGGA
     1741 GAGCGAGTAC ATGGTGCGCG CACGGCGAGG CGCGCTGCCC TGCGCACAGG CCTCCACCTG
     1801 GAACACTCTG CGCTGCCTGC TGGAGCAGGC GCAGCAGGCA CCATGAGCCC GAGAAAATAA
     1861 AGAGCGAGTG TTTACGAGAA GACTGTGTTT ATTGCGAGTA CTAGTTGGCG GGGTTGTGCT
     1921 TATGCAGGAA GCAGGCCAAG TCGAGCGGCT CGAAGAGCAG GCCACGCTCC TCCAGCAACT
     1981 GCGTCACCGG CACATTGAAG TTGAACACGT AGCTGCGCTC GCGAATGGCG TGCTCTGCCT
     2041 GGGGGCTGGC GTGTCCTCGT GCCAGCTGTA GTGTGTTGCT CGTGATCAGC ACAGGTGTGC
     2101 GCCGCAGGTT CTGCTGCACG CTGTACTTGG CGTCGACGGT CATCGTGGCG CCACCACACA
     2161 AGCTCTTCAT GTCCTCCAGT AGGGTGGGCT GCAGGAAGGG CTCCTCGTAC ACGATGACGT
     2221 GCGTGTTCAG ACAGTTGCCC AGCGCGAAGT TCGAACTGCC CGTGGAGTTG CTCAGGTGCC
     2281 GGTGTAGCAG CAGCCCCCTG ATTGCGTTCG CGAACAGTGT CTTGCCCGTG GACACCTCGC
     2341 CCCACACTAT CAGGCAGTTC TTCTTGTGGT GCGTCTCCTC CAGCCAGGCT CGCACTGCGC
     2401 GTGCAAACTC CCCGTAGTCC ACTGCTTGCG TCCGCAACAG CAGCTCCCAT TTCGCGCTCC
     2461 TCTCCTCCGC ACTCTGCTTC TGCTGTGCCC CTTTCAGCCT GCTCGGCTTG TACTCCCGCA
     2521 ACCCCTGCGC CACGTCCATC ACCCACTTCC AGCGCTCCCT CTGCGCGCAG TACAGTCGGT
     2581 GGCTGTTGCT CACCACTGCG CGCTGCAGGC TTTCCGTGAA GCAGGCCTCC AGCATCAGGT
     2641 TCGCTACCCA GTCGTCCGCG TCGTAGCGGA AGTCCGACTC GCTCGCCACG TCGTTGCTCG
     2701 CGCACCACTG CAGCAGTATG CGCGCCACTT CTTCTGCATT CTTGTGGGCC CTGCGCACTA
     2761 TCGTGCTGCG TTCCACGTGC ATGTTCTTCC AGCTAGCGCC TTGCAGCAGT TCTTCCATCT
     2821 TGCGCTGCTT CAGGAAGCTC TGCGCGCGCT CCTGCAGCAC ACTTTCCTCC CTGCTCCTCT
     2881 CCGAGTCCGT CTGCTCCCAT TCTGCGACTT TGTGCGTGCG CTTCCTCTTG CCCAGCACTC
     2941 GTCTGCCGCT GAATGCTGCG CCCACTTCTC GTTGCTGCAG CTCTTCGCAC CTCTTGATGT
     3001 TCTCCAGTCG TGCTTCTTCT GCTCTGCTCC TGCTACTGCT CTTCCCTGCC GCCTGCTTGG
     3061 GCTCTCTTTC TGTCGCCACT GCGTTTCGCA CGAATGTCGT CACTGCCTCT TTCGTCTGCC
     3121 CGCGCGAAAT CCTACTGCTC CAGCTTTCTG CGCGCCTGCC CAGTTCCTCG TCCAGTTCCC
     3181 GCAGTAGCTC CTGCTCGTTC TCCGTCTCCT CCGCTCGCTC AGCCTCGCTC AGCAGCGCTT
     3241 CTATTGCTGC TTCTTTTTCT TCGCCCATTG CTCCCTTCTA TCCGCCTCAG CTGCGGCCCA
     3301 CTGCTCGTCC GTTAGTGTGC TTTCCGCTGT TCGGAAGCTC CCTCCGTTTC GCACGCCCGC
     3361 CTCTTGCTTC AGCCCTTTCC TCGCCGCTCG CAGTCTCGTG TTTGCTTCTT CTAGGCGCTT
     3421 TCTCCAGTCT TCTTCTCTTT GCCGCGCCCT CCTGTTCGCC TCATCCACTT GGCTCCTGCT
     3481 CTCTTTCTCC CTAATTCTTA TCTCTTCCTC TATTCTTTCT ACTTCCTGCC TCGCGAGTCG
     3541 TTCCCTCTTC CTTATCTCTA CTTCCCTTCC TTCTATTTCC TGATCCAGTT CTTGCTCCTT
     3601 CCTCCGCAGT TGCTCTTCCT TCGTTCGCAG CGTTTTCTCA GCTCTGCTGC TTCTTTCTCG
     3661 CGCGTCTGCT GCGTCTCTGC GCAGCTTCGC TATTTCTTGT TCCAGAGCCC CTGTTTCTCG
     3721 GCTCCTTGCA GCTTCGCACT CTCGTACCTG CTGCTCCACG TCCAGCATAC TCAGCTCGCG
     3781 CTGCACTTCC TCTTCGTCTT CGTCTCTTCT CGCTCTGCGT ACTCTGCTTT TCTCCTGCTC
     3841 CGCGTCCTCT TTGTCAGCTC CTCGCACCCG CTTCAGCAGA CTTTTGCCCA GCCCTCTAGC
     3901 GTACGACTCC ATCTCACAAT TTCGCTCGCC ACCGCTGCTA CTTATACTGC CTTGTTGTAC
     3961 TACAACAATC CTCTTTCTAC TGCGACGCTG CGTACTTGTT CTTCTCCACC CTGCAACAAT
     4021 AAAGATTACT GGCTGCTTTG CAGTCCCAAG TGCTCGCTTC TTCGCGCACT TGTAGCACTT
     4081 CTATTGCCAG ATTACTACAT CACTTGCGCG ATCAGCACTT GTATTTTCGC GGCACTTGTA
     4141 TTTTCGCGGC ACTTGTATTT TCGCGGCACT TGTGCTTTCC TCCAAC
//
LOCUS       Eucidaris_sea_ur       20395 bp    DNA     linear   SYN 25-Jan-2019
DEFINITION  [note=genome binned from sequencing reads available in SRXX].
DBLINK      BioProject: PRJNX
            BioSample: SAMNX
            Sequence Read Archive: SRRX
KEYWORDS    .
SOURCE      Adintovirus sp. (environmental metagenome)
  ORGANISM  Adintovirus sp.
            Unclassified.
REFERENCE   1  (bases 1 to 20395)
  AUTHORS   Tisza,M., Buck,C., Pastrana,D., Welch,N. and Peretti,A.
  TITLE     Uncovering a Universe of Circular DNA Viruses in Animal Metagenomes
  JOURNAL   Unpublished
REFERENCE   2  (bases 1 to 20395)
  AUTHORS   Tisza,M., Buck,C., Pastrana,D., Welch,N. and Peretti,A.
  TITLE     Direct Submission
  JOURNAL   Submitted (25-JAN-2019) Lab of Cellular Oncology, National Cancer
            Institute, 37 Convent Dr., Room 4118, Bethesda, MD 20814, United
            States of America
FEATURES             Location/Qualifiers
     source          1..20395
                     /mol_type="genomic DNA"
                     /organism="Adintovirus sp."
                     /collection_date="08-Feb-2017"
                     /country="USA"
                     /isolate="ctcf96"
                     /isolation_source="wgs samples"
                     /note="Eucidaris_urchin_Figure_intact_Adinto_ITR_JZLH01048
                     9059; closest relative: Adintovirus; derived from
                     metagenome: environmental metagenome"
     LTR             325..1775
                     /note="ITR"
     CDS             join(2197..2592,2800..3180)
                     /note="MOSUB"
     mRNA            3238..3257
                     /note="splice acceptor"
     CDS             3248..3856
                     /note="hypothetical protein (no ATG)"
     CDS             4371..5009
                     /codon_start=1
                     /inference="similar to AA sequence:INSD:chris_annotate.1"
                     /product="FtsK"
                     /translation="MDTRLKTPFTLIIGGPSGSGKTTFVTKLLHHQNHVVDKSFDRIVW
                     CYGEYQDGYANMARNIPLIQFEEGIPSNIETMFDRRQNNLIILDDLMSEASQDRRVTHL
                     FTKISHHRNLSVILITQNIFFQGKETRTISLNTNYMVIYKNPRDSSQIIHLGKQIYPQR
                     VKFFQEAYHNATSKPYGYLFIDLKSDTDDQLRLRTEIFPGEGQYVYVMK"
     misc_binding    4590..4607
                     /note="RB_AB groove binding"
     CDS             5495..6226
                     /codon_start=1
                     /inference="similar to AA sequence:INSD:chris_annotate.1"
                     /product="Adintoc2"
                     /translation="MPEKMVLVPQELAHQIQTNHYHAQAPTYKGLDGLDEEMHSILRRK
                     DIPSDERVKLYQQALINYVNLHQKLKQPMSVQVETKETSPAEDQKTSASSWISRVSDSV
                     PKTLKKKAEQLMTLIEKSPSNVMHFNEKGELVSNGRRMVGTHVVDLINDVLRSRKSFTP
                     RGWKEFADILATLHPPQELIGNTDRYRYMQGLTERSSYAHEQSDEDDKATQPENYDGSS
                     YVPSPKRRKHNKKRENAWMTY"
     CDS             6284..7474
                     /codon_start=1
                     /inference="similar to AA sequence:INSD:chris_annotate.1"
                     /product="Integrase"
                     /translation="MGCWTPSLDLQFRRIRCALACCKGNVNINVKESVDGNPAKENILR
                     SESSSKLRWRGCCFPSCKRRNSRGRCEERADQRMVETKPTYTLHRQRKHRFKRNRVITY
                     GIDHQWQVDLVDVQSLSRQNNGYKYLLSCIDVFSKYAWVIPIKNKQGKTLVEAFQRILK
                     EGRRPLKLQSDKGSEFTNRLFQKFLKENDIVFFTTHNETKASVVERFNRTLKERMWKYF
                     TSKSTRKYIDILKRLISSYNKKIHRTIGRAPDSVNSKNEHAVWMTMYGSKEEKQSISEK
                     KKKRFTVGDHVRITMTTQPFRKGYLPKWTDEIFIVTHVLARTPTVYKIKDLAGEEIQGT
                     FYTDELQYVKPPKDDVYRIERILGKRKRGKLTEYLVKWQGYPDKFNSYVTEVQNIS"
     CDS             7522..8238
                     /codon_start=1
                     /inference="similar to AA sequence:INSD:chris_annotate.1"
                     /product="Penton"
                     /translation="MAVTSSASFYVTLPSNSSLGDYPNNTLTSYKVKLPHTVILEGDWE
                     VGLVEIHYPHRWYNHLQSDETSRILYSVNDGESWREYPLESGYYYNINYLLLTLVPERF
                     RENIEFGFNAVSQKVFVDIRGDISVKFTGMIAAMLGFEHDVPIRESCKANHTIDVDVIH
                     NLYVYCDIVEHQIVGDTRAPLLRTVAVQGRYGKDVNINYERPHYIPVSHKLFQEIEIDI
                     RDAAGRKVPFQRGRVW"
     CDS             8308..8769
                     /note="Cupiennin"
     CDS             8794..10125
                     /codon_start=1
                     /inference="similar to AA sequence:INSD:chris_annotate.1"
                     /product="Hexon"
                     /translation="MAFIHRDSCECTKSELDLFTVPPTQTSIEQGQWVEYHPIAQYSDG
                     GPIEFHISGSGSEYLDLAQSQIYVKVKITNNDGSNLAADAAVGPVNLYLHSLFSQVDIS
                     LNDRIISPSSPTYPYRALLETMLEYGPEAKQSQLSMGLYYKDTAGQMDNADPFEDENVN
                     TGLKKRHTFTKESQSVELLGGLHSDIFFQPKHLLNGVDMRIKLIRSKPEFALMSATENP
                     KYKIIIQNCSLYIRKAKVSPSVMLGHAKALEKGTAKYPVRRVMCKVLSVPKGEMTLQQD
                     HLFLGQIPERLVIGLVHNKAFSGSYTHNPFNFQHFGVNYISLNVDGVQVPSKPIKPHFG
                     NTPGANTIRAYQTLFSGTDKLYKDSGNYITREDYDRGYALYAFDLSPDLSAGQHLSLKK
                     TGNLRLEMSFDTALPAGINIIVYAEFSNVLEIDRARNVIFDYTV"
     CDS             10128..10649
                     /codon_start=1
                     /inference="similar to AA sequence:INSD:chris_annotate.1"
                     /product="Adenain"
                     /translation="MNTSEINQILRNDKRVGGIFLGVFPSDRLPRNVHRPSALVVNLDP
                     ASKPGSHWIAIFITGDGTLEFFDSYGIEPTVPSIVNFIKRNTTKRPVINYTRLQGELST
                     TCGQYVIFYLIYRVRGKTMSEITGMFTEDRHFNDHYIKSFIAENFKINKKVHDIGLNSE
                     QVCRSVIQAV"
     CDS             complement(11193..12122)
                     /note="MOSUB"
     CDS             join(13771..13818,13988..17905)
                     /note="PolB"
     LTR             complement(18410..19450)
                     /note="ITR"
BASE COUNT  6753 A  3820 C  4100 G  5722 T  0 OTHER
ORIGIN
        1 GGGTTGTTAT GAGAGTCCAC TGTACAGTGC ACTCTCGTTA TAAAGAACAC TGATATAACA
       61 AAATTTCATT ATGAAGAAGT AAAATCTCTG GTCCGATATC TTGGATTTCC TTTGTATTTT
      121 ATTGTTTTGG CAACCCTGAT ATAAAGAAAT TTGGTTATAA AGAACATATT TGATGGGTCC
      181 CAAGGACTTC TTTATATCGA GAGTGCACTG TAATACTCTT GGAAGTCCCC AGCTATGGGG
      241 AACAAAGCAA ACCAGAGCAG TTCTATACAG GGTGGCCCAG AAAGAATGAG TAGTAATAGC
      301 AGTGAGTTTG GAGACGGCTC CCGTAGACTT TGTACAGGGC CCATAGAGAA TGCACAGGAT
      361 TCGAAGGGAG AAGAATGTTT AAGTATGAGA ATCAGGCTAA ATGAGACGGG GTGGGACTTT
      421 GACGTGGGAC AGGGCACATA GAGAATGCAC AGGATCCTTG GGGGGAAAAT GACAGGGTAG
      481 GACTTTGAAT TTGGGCGAAA TTGACTATGT ACAGACTCCG GGGGTGAATA AAATGGAATG
      541 AAGCGTGGTG TTTCGAATGG AATGTGACTT CGGAATGTGT CAGTAATGTT TAAGTATGGT
      601 CAGGCTAAAT GAGACTTGGG GAATGGGTAG GACTTAGAAT TGGAACAGGG CCCGTAGACG
      661 ATGTACAGGA TCCTAAATGG GAACTTTGTT TAAGTATTTT GAGGGATGAT TTAGACTTCT
      721 GAATATGAAA GTAATGGACT GTTGTCATGA TAAATGTTGA ATTTCGGACT TTATTTTATT
      781 ATTATAGACT TTATACAGGG CCCAGGGGAA AATTTTATTA AAGTATTTTT GTCAGGCTAA
      841 ATGAGACTCT TTGACTTTGG GCTTATGAGA CGGGAAGAAG TGAGTATAAG ACTTTGACTC
      901 AATATTGACT CAATATTGGC TTAAATGAAA TTGAAAGGGC AGAACTTTGC CGGTGAGACA
      961 AGGGGTTCCT ATTGACTGTG TATAGACTCC GGGGGAATAA ATGGAATGAA GTGTGCTTTT
     1021 TCGAGCTGAA TAGGACTTCT GAATGCGAAA GTATTGAACC GTGGTCATGA TGGATGAAGA
     1081 ATATCGGAGG TGGAATCGAA GTGTTGAATG ACAAGATTAA GACTTTACGA CTGATGGATT
     1141 TTGACTGATG ATTGATTGGT GACTGTTGGG GTGTGTTTGT GTATGTATAT GGTTGTATGT
     1201 GTCTGTATAT GGAATGGTAT GATTGTATGG AATGCAACGG ACTTATACGA AAGTAATGAC
     1261 ATCCATAGAC GAAAAACGTC ACGAACACAT TTCATCGAAG TGAATGTCTT TTAGCTTTAT
     1321 TATATGATAT AGCACGCTTC AAAATCAGTT ATGTTTACAT CTAAAACGAG ACATTACAGA
     1381 ATTTGTCTTT TTGACACTCA TTGGGGTTGA TTATCACAGA AATTGTCTTT TTGACACTCA
     1441 TTGGGGTTGT TTATCACAGA ATTTGTCTTT TTGACGCTCA TTGGGGTTGA TTATCACAGA
     1501 AATTGTCTTT TAATTGACAC TCATTGGGGT TGATTATCAC AGCATTTACC CTTTTTTTTA
     1561 CACAATAACT TTTCAGTTGA TACACATCAC ACCAGAAAAT GTCTAAAACT CTACAATTAT
     1621 TACTCAAGTA TAAATAATAC AGTCAGACAA TTCGCAGAAT TGAATCGTTA AATGGTAAAA
     1681 TAGTATATAT AATGTCAAAA CATCAAATGG ATTCGTTAAA CTGAAAGACG GCAGGTACCG
     1741 TAGACCGTAT TGGAAAAAAA ATGACTACCA CACGGACAGC AAAATCATGA CACGTATTAT
     1801 AAATGGTATA CAGTAAAACG ATCATAACTG TGCAAGTAGA GAGATAGGTA TATCATCCAT
     1861 ACGCAGAATC TTTGCCTCAA CGTGTTTATG TCGTCATTAT TGATAACAAT AGAACTCAGG
     1921 AACTTGTCGG AACTTGTTTG TGACGTCATT ATTGAGAACA ATGGAACTCA GGAACTTGTA
     1981 CGAACTTGTT TACGACGTCA GAACGCTTGA ACAATAGACA ATATGACGTA AGTATTATAT
     2041 TCAGTAAAAC GTGTAATACG ACGTTACAAC CAATCAGAGA AAAGATATAT ATCACTGGGA
     2101 AGTTATAAAA AGAGAAAGTG ATGTGAAAAT ATTCACATAT TCTGTTCCAG AAAGCGTTAT
     2161 ATTGAGATCT TCGACTTTAT ATACATTTGA TTCAGTATGG CAGCGACGGA TTCAATTAAA
     2221 AATGCTGTGG ACCTGGCACT TTCTACACTT TCTGATGAAG ATAAGGCAGC GGGATGGAGC
     2281 GTGGGTTACA GTGAAAGAGA GGAAAGAATC TATTTCTTCA ATTCCAAAAC TACCCAGACT
     2341 CAGTGGGAAA GTCCGACCAA TGGTGTGAAC TTCCCAGTAC CCAAATCGAA GAACCCACGG
     2401 GATACTCCAC CCTTGAAGCT TCAGATACCC ATACTACCGA AATTCCCATC TAATCTCCGG
     2461 ACCCCCAAAA CTCCGGTTGC AGCCCCCATG ACCAAGGATG TGTTCGCCTT TCCCACAGAT
     2521 GGAGGTCAAG ATAGAACTGA TTCTACAAGC ACAACTGATT ATGTCAACGG ACTGAAGAGA
     2581 AAATTACACA TGGTAAGCAG TCTTACTCAT GATACACATT AGAAGTAAGA AAGTAAGATA
     2641 CTCTTAAATG ATTAAACTCT TAAACAGACT ACATGAAATA AATTAAATAC AAATTAAATT
     2701 AATCTTTATA ATGAATATTA CGTGAAAAAT ACATACTTTA ATCATTTGTA CAGTAATTCA
     2761 TATTGTATTA TCACTACATT GTATTTTGGT CATTCACAGC AGACTGGAGG AGGTGAAGGA
     2821 ATCGAAGTGG AGATCGACAG CGGTCCGGCC AGTCCAGCCA AAAAGCCCAA GTTGGATGAT
     2881 GGTCAACCAG AGCGCTTTCA GTTCCCAGCA GGTGAGAGAT ACTTCCATCT TGGTGGAAAT
     2941 CGTTATGCCG TGGTCAAAAA CTTCATGCAC GAGGTGTACG TAAACATCCG CGAATACTAC
     3001 AACACACCCA GGCGAGAAAG CAGGATGCTC CCCATGTTGG CCGGAAGACG TGGTATCAAC
     3061 CTCACCGCTG AGAATTGGGG GAAGTTACTG TCGGCCTCAG AAGAAATCCA GCGAGCTGTA
     3121 AATGATGCAA GAGAAGAAGA AGAAGTGTCT CAGTTTCTTC AGGAGATTAG ATGCGGTTAA
     3181 GACTTGAGAA AGCATAACGA TCAGAATTGA AATAAATGCT AATTGATGGG GGTTTTGTAT
     3241 CTTTTGACAT TTTACAGGAA ATGTTCTTAC TTTATTACTT TTATTTGTAG ACTACTGCAA
     3301 GACCACGAAT CTACAAGCAT TACTGGAATG TTTCATCGTG ATTCTTCTCT TTAATGAAAT
     3361 CGAGGAACTA GCATTACCAA AATGGTCAGA TTGTGAAGGT TGTCGTGAAA AGTATCCAAC
     3421 CAGCTACCAT GCCTGCATCA ATTACAAATT ACCACTTTTT CACGAGGAGG AACGCGTATG
     3481 TAAATACATA AAGAAGAGTG CGTGTAACTT ATTGAATAAA TTAGGTTTTG AGGTACTCGT
     3541 TACTTGGAAA GTATTTCTCA AACATTGTAA CTTGGAAAGT TTTCAAAATT TATCGTCTGA
     3601 ATTTTGGGAG AGAATGGATT TGTATGAACT GATTATTGAT ACTATTTTCT TCTTTTCAAA
     3661 GAATGACGAA CAGTTGTTAA AAGTATACGA AGAATGGTAT ATGAAATGCA GATGTGATAC
     3721 ATCTTCCGGG ATCAATCTCA CTTTGCAGAG AGTAGTTAAC TACTTAAATC CATCAGAGCC
     3781 AAAGTCATGG TCTGAATCTT TTGAGGAAGA TATGGCTGAA GAACGCCTGA AACGGGACGT
     3841 TATGTTTATT AAATAAATTC AAAATCATGT TTATTAAATA AATTCAAAAG CTGTTTATTA
     3901 AATCAATAAA GCTTTGACTA CTTTCACCAC TTTCACAAGA AAAAATGACA AGAATGTACA
     3961 TATATTTCGT GATGTTTGTA TTATTTTTTA AACAAGTACT TTGAAAATAA AGTTTTGACT
     4021 ACTTTCCTAA GGGGAATGTT CATTTACTTC GAGATGTTTG TAATATTTTT TTTAAACATG
     4081 TACCCGCATG TACTTGAATT GGTTTGGTGA ATAAATATTA ATGGAAAAGA TACATAAAAT
     4141 TGGCATTTTG TGAATTGTGT TTGATATCCA TCTTGTTGGT GTGTGACAGT TATGATTGAA
     4201 GGGTGTTGGA TTGTGGTCGA TAGTAAAGAG ATGAATGAAT GAAAAGTGTC AAAATATCGT
     4261 TTATTGAATC ATTTGTGTGG AATAAGTGTT AATGTGCTGG ATGTACGTTT TGCAGTGATT
     4321 AAAGAGATTG ATAAAACATC GTGTCATCTC CGAATACCGT CATTTGAGTT ATGGATACTC
     4381 GACTGAAAAC ACCGTTTACA CTCATAATCG GGGGTCCCTC TGGATCGGGG AAGACTACGT
     4441 TTGTAACAAA ACTTCTTCAT CATCAAAATC ATGTTGTGGA TAAGAGCTTT GATAGGATTG
     4501 TTTGGTGCTA TGGTGAATAT CAGGATGGGT ACGCTAATAT GGCGAGGAAT ATCCCTCTTA
     4561 TACAATTTGA GGAAGGAATA CCTTCCAACA TTGAAACGAT GTTTGATCGC CGACAAAATA
     4621 ATCTGATTAT TCTCGATGAT CTAATGAGTG AGGCTAGCCA AGATCGAAGA GTAACACATC
     4681 TGTTCACCAA AATCTCTCAC CATCGTAACT TGTCAGTAAT TCTTATAACG CAAAACATAT
     4741 TTTTTCAAGG AAAAGAGACA AGGACCATCA GCTTAAATAC AAATTATATG GTTATCTACA
     4801 AGAACCCGCG TGACAGCTCG CAAATTATTC ACCTGGGAAA ACAAATCTAC CCCCAACGTG
     4861 TAAAATTCTT TCAAGAAGCC TACCATAATG CTACCTCCAA ACCATATGGA TACCTTTTCA
     4921 TCGATTTGAA ATCTGATACG GATGATCAGT TACGTCTTCG GACCGAAATT TTTCCAGGAG
     4981 AAGGACAGTA CGTTTACGTG ATGAAGTGAT TTTACAAGAG AGGTATAAAA AGATCCATTA
     5041 CTTGATATGG TTATCATTTG CTAGATAAAT ATCGATGTAA CAAGACATTA CCTTTCATTC
     5101 GACATGTCTG AGAGACTAAA ACAGAATGTG CCATTCTTGC ACGTCCTGGC TAACGGGAGT
     5161 AATGTTCAGA AACGCGGCAT TTTGAAAGGA GCTAATACAG ATCTCATCAA GTGTCTGTGC
     5221 GAGTGTGCCT TGAATGTTTT AAAAGGCAAC GTTCCATTGA CACATAGTCA GAAGATAAAG
     5281 TTGAAGAAAT CATAAGAAGA CGCTCAGAGC ATTGAGTAAT AAAAAGATAT CTCTGTCGAA
     5341 AAAGAAGAAG TTGGTGGAAC AAAAAGGAGG ATTTATAGCT GCACTAGCGG CACCTGTTAT
     5401 CGGGTTGTTG GGAGATCTTA TCATCGGTGG TATCCGGAGA GGTATTGCGA AAAGAAAAGC
     5461 TCGTCGTCTG AAAGCGAAGA AATAACCATG GAGCATGCCA GAAAAAATGG TTCTAGTTCC
     5521 ACAGGAACTT GCTCATCAAA TACAAACCAA TCATTACCAT GCACAGGCAC CAACATACAA
     5581 GGGATTAGAT GGATTAGATG AGGAGATGCA TTCCATATTA CGTCGAAAAG ACATTCCAAG
     5641 TGACGAAAGA GTAAAATTAT ACCAACAAGC CCTGATAAAT TATGTAAATT TACATCAGAA
     5701 ATTAAAGCAA CCCATGAGTG TACAAGTCGA GACAAAAGAA ACATCTCCCG CCGAGGATCA
     5761 GAAAACATCC GCATCCTCCT GGATTTCACG AGTGTCGGAC AGTGTACCGA AAACCCTGAA
     5821 GAAAAAAGCT GAACAGTTGA TGACTTTGAT AGAAAAATCA CCGAGTAATG TCATGCACTT
     5881 TAATGAAAAA GGCGAACTTG TCTCAAATGG GAGAAGAATG GTCGGAACAC ACGTGGTCGA
     5941 TCTCATCAAT GATGTGTTAA GATCAAGGAA AAGTTTCACA CCAAGAGGTT GGAAAGAGTT
     6001 TGCAGACATT TTGGCGACTC TTCATCCCCC ACAAGAGCTC ATCGGGAACA CCGACCGGTA
     6061 TAGATACATG CAAGGTCTGA CTGAAAGATC ATCGTATGCA CACGAACAAT CGGACGAAGA
     6121 CGACAAAGCA ACCCAACCCG AAAATTACGA TGGTTCATCA TACGTTCCCA GCCCTAAAAG
     6181 ACGAAAACAC AACAAAAAGA GAGAGAATGC ATGGATGACA TATTAAATAT CACAGACAAG
     6241 TTGTCATGAT CAACATTTAA GCATTAGATT TACAAGTAAC AACATGGGTT GCTGGACACC
     6301 CAGTTTGGAT TTACAGTTCA GACGTATTCG ATGCGCCTTA GCATGTTGTA AAGGAAATGT
     6361 GAACATAAAT GTCAAAGAGT CCGTCGATGG AAACCCTGCT AAAGAAAATA TATTACGATC
     6421 CGAGTCATCC AGCAAGCTTC GGTGGAGAGG ATGTTGTTTT CCAAGCTGTA AAAGAAGAAA
     6481 CTCAAGGGGA AGATGTGAAG AGAGAGCAGA TCAGAGAATG GTTGAGACAA AACCAACGTA
     6541 CACTCTTCAT AGACAGCGAA AACATCGATT TAAACGAAAT CGTGTTATCA CATACGGGAT
     6601 TGACCATCAA TGGCAGGTAG ATTTGGTAGA TGTACAATCA CTCTCACGCC AAAATAATGG
     6661 ATACAAGTAC CTACTATCCT GTATCGATGT GTTTTCCAAA TATGCATGGG TGATACCTAT
     6721 CAAGAACAAG CAAGGAAAAA CACTAGTGGA AGCATTCCAA AGGATTCTGA AAGAAGGTCG
     6781 GCGACCCCTA AAGCTCCAAT CTGACAAAGG AAGTGAGTTC ACAAATAGAT TATTTCAAAA
     6841 GTTTCTGAAA GAGAATGATA TTGTGTTCTT TACCACTCAT AATGAAACAA AAGCAAGTGT
     6901 GGTGGAAAGG TTTAACCGCA CGCTCAAAGA AAGAATGTGG AAATACTTCA CCAGCAAGTC
     6961 GACAAGGAAA TACATAGATA TTCTGAAAAG GCTGATTTCA AGTTACAATA AGAAGATTCA
     7021 TCGAACTATC GGACGCGCTC CAGACTCTGT GAATTCCAAA AATGAACATG CTGTATGGAT
     7081 GACCATGTAT GGAAGCAAAG AAGAAAAGCA ATCAATTTCT GAGAAGAAGA AGAAAAGGTT
     7141 TACAGTCGGA GACCACGTGA GAATTACCAT GACGACGCAG CCCTTTAGAA AAGGATATCT
     7201 ACCAAAATGG ACGGATGAGA TCTTTATCGT GACCCATGTG CTGGCACGTA CCCCAACTGT
     7261 ATATAAAATA AAGGACTTAG CAGGCGAAGA AATACAGGGA ACATTCTATA CAGACGAATT
     7321 ACAGTACGTG AAACCCCCAA AAGATGATGT TTACAGGATC GAACGTATCC TTGGAAAGCG
     7381 AAAGCGGGGA AAATTGACTG AATATTTGGT CAAGTGGCAA GGATATCCCG ACAAATTTAA
     7441 CAGTTACGTG ACAGAGGTAC AAAACATTTC ATAAAAGGAG TGTTAACAAG AGGTGTAACG
     7501 TCATATATGT ACTGAGAAAG CATGGCGGTC ACATCATCAG CCTCGTTTTA CGTCACCTTA
     7561 CCTAGTAATA GCTCATTGGG GGATTATCCC AATAACACAC TCACGAGTTA TAAAGTGAAG
     7621 CTACCACATA CGGTTATATT GGAAGGTGAT TGGGAGGTTG GGTTGGTGGA AATACACTAC
     7681 CCGCATCGTT GGTATAATCA TCTTCAATCG GACGAAACCT CACGCATTTT ATACAGCGTC
     7741 AACGATGGTG AATCATGGCG AGAATACCCC CTAGAAAGTG GTTATTATTA CAATATTAAT
     7801 TATTTATTGT TAACCCTGGT ACCGGAAAGG TTCCGAGAAA ACATAGAATT TGGATTCAAC
     7861 GCTGTTTCTC AAAAGGTCTT CGTCGATATA CGCGGTGACA TTTCCGTTAA ATTCACAGGA
     7921 ATGATAGCGG CCATGTTAGG CTTTGAACAT GATGTACCGA TACGAGAATC TTGCAAGGCG
     7981 AACCATACAA TTGACGTGGA CGTCATCCAT AATCTCTACG TATACTGCGA TATCGTGGAA
     8041 CATCAAATCG TTGGAGACAC GAGAGCACCC CTACTTCGCA CGGTGGCGGT GCAAGGTCGA
     8101 TACGGGAAAG ACGTGAACAT CAACTATGAA CGACCACACT ACATACCAGT GTCACATAAG
     8161 CTGTTTCAAG AAATTGAAAT AGATATAAGA GATGCTGCTG GACGAAAAGT ACCATTTCAA
     8221 CGTGGAAGAG TGTGGTGAAA CTACACTTCA GGAAAAAGTC TCCCTTACTT CTTGATTGAC
     8281 GGACAGAGAT TACGAAAATC CATCAAAATG ACTCCCTTCG TTTCTCCTCA AATGTATACT
     8341 GATTATTACA CGCGGCAAGT CGGAAATGGT GTACCAGTTT TCACAGGCGG TGTGATGCAA
     8401 CGAGGGTTTG GATTAGGAGG TCTTTTAGCG AGAGGTCTTC GAACAGTGAT TCCCTTTCTA
     8461 AAACCAATAA TCAAACGAGG TGGCCAGGCG ATAGTTAAAA AAGCTTTGAG TAAAGGTGGA
     8521 AAAAAGTTAG CGAAGCAGGC GTTGCATGCT GGAGTGGATT ACGCAAGCAG TGCTCTTCGA
     8581 GACCGGTTGA AGGGTCATGG AAATGTCAGA CGAAGAAAGC GTAAAGGAGG AAGAAGCAAT
     8641 CAAAGAAGGA AAATGAGGGG AATGAAACGT ACTTTTAGAT CTAATATAAG AAAGACACAC
     8701 CCTTCAGTTG CAAACACTCG ATCGATGGTC GGTGCACGGA GAAGAGCTCC TGATATCTTC
     8761 GACGAATAAC GAGGAAACGT ATTAAGTAAA AATATGGCAT TTATTCACCG TGACTCTTGC
     8821 GAGTGTACCA AATCTGAACT TGATTTGTTC ACAGTACCAC CAACACAAAC CAGTATCGAA
     8881 CAAGGACAAT GGGTGGAATA TCATCCTATT GCACAGTATT CAGATGGAGG ACCCATCGAA
     8941 TTCCACATCT CCGGATCGGG GAGCGAGTAC CTGGATCTGG CTCAAAGTCA AATTTATGTC
     9001 AAAGTGAAAA TAACAAATAA TGATGGCAGT AACCTGGCTG CAGACGCCGC GGTAGGACCT
     9061 GTGAATCTTT ACCTACATTC CCTGTTTTCT CAGGTAGATA TCAGTTTGAA TGATCGAATC
     9121 ATTTCACCAA GCAGTCCGAC CTACCCATAC CGAGCTCTCC TGGAGACGAT GCTAGAGTAT
     9181 GGACCCGAGG CCAAGCAGAG CCAACTCAGT ATGGGTTTGT ATTACAAAGA CACTGCGGGA
     9241 CAGATGGATA ATGCAGACCC CTTTGAGGAT GAAAACGTCA ACACCGGTCT GAAAAAACGA
     9301 CACACATTCA CGAAAGAATC CCAGTCGGTT GAGCTGTTGG GTGGACTTCA CAGCGACATC
     9361 TTCTTTCAAC CGAAACATCT CCTAAACGGA GTCGACATGC GCATCAAGCT CATAAGAAGT
     9421 AAACCAGAAT TCGCTCTCAT GTCAGCCACA GAAAACCCCA AGTACAAAAT TATCATTCAG
     9481 AACTGTTCAC TCTACATCAG AAAAGCCAAG GTCTCCCCGT CAGTCATGCT GGGTCATGCG
     9541 AAGGCGTTGG AAAAAGGGAC GGCAAAGTAT CCCGTCAGGA GAGTGATGTG TAAAGTGCTC
     9601 TCAGTACCAA AGGGAGAAAT GACACTACAG CAGGACCACC TGTTCTTAGG ACAAATCCCA
     9661 GAAAGACTTG TCATCGGACT AGTACATAAT AAAGCATTCA GCGGGAGTTA CACTCACAAC
     9721 CCATTCAACT TTCAACACTT CGGGGTCAAC TACATTTCTC TCAACGTGGA CGGTGTTCAG
     9781 GTACCGTCCA AACCCATCAA ACCACACTTT GGAAACACCC CGGGTGCAAA TACAATCCGA
     9841 GCCTACCAAA CACTGTTCTC TGGGACCGAC AAACTGTACA AAGACAGTGG AAACTACATC
     9901 ACCCGAGAAG ACTACGATAG AGGATACGCA CTGTACGCTT TCGACCTGTC ACCGGATCTG
     9961 TCAGCAGGGC AACATCTGTC CTTGAAGAAG ACGGGGAACT TGCGATTGGA AATGTCATTT
    10021 GACACAGCTC TGCCTGCCGG GATCAACATC ATCGTCTACG CAGAATTCTC CAATGTACTA
    10081 GAAATAGACA GAGCACGCAA CGTCATCTTT GACTATACCG TATAATCATG AACACCAGTG
    10141 AAATCAATCA GATTCTGAGA AATGATAAGA GAGTTGGGGG AATATTTTTA GGAGTTTTTC
    10201 CATCCGATCG TCTACCCAGA AATGTTCACA GACCATCCGC TTTAGTCGTC AATCTAGATC
    10261 CCGCGAGCAA ACCAGGAAGT CATTGGATCG CCATATTCAT TACTGGAGAT GGTACCTTGG
    10321 AGTTTTTTGA CTCCTATGGT ATTGAACCGA CAGTACCCAG CATTGTTAAC TTTATCAAAC
    10381 GGAACACAAC AAAACGGCCG GTGATAAATT ACACACGACT CCAGGGAGAA CTGTCAACAA
    10441 CTTGCGGACA ATACGTGATA TTTTATTTGA TTTACCGTGT GAGAGGAAAG ACCATGTCCG
    10501 AAATAACAGG AATGTTTACC GAAGACAGAC ATTTCAATGA CCATTATATA AAGTCTTTTA
    10561 TCGCTGAGAA CTTTAAAATC AATAAGAAGG TACACGATAT TGGACTGAAT AGTGAACAAG
    10621 TATGCCGATC AGTAATACAG GCTGTATAAA ACAATCTTAA TACCACACAC ACACACACAC
    10681 ACACACACAC ACACACACAC ACACACACAC ACAGAGAGAG AGAACAATTC TTCGCATACT
    10741 TATTCTAAAG ACTTTGCATC GTATAGGAGT AGTAATACCA CCAAAATTTG AATGAAAAAA
    10801 AAATGTTAAA ATGAACCTTT CATCTTGAAT AATATTGTGT GTGATGTTTT ACATTATCAT
    10861 GAATTGTAGC ATTTACAGTA TATAAATGTA TATAGTGTGC TAATTATTTC TTTGTTTGCT
    10921 GTGGAAAAAA AATAAAAAAA GTTGTAAATA TGTAAATAGA ACTGATCGAT TCCAGTGTGT
    10981 TTCATTTCGT CTAAGTGTCT GAGTGATGAA CTGAGTGTAT AAATCGTGTG AAAGGTTGTA
    11041 TGTGTGATTG AAAGTGAGTG TGTTGATTCT GTGAAGGCAT GTATGTTTGA GATCATTTGA
    11101 ATATTGACAT GATGAGAGAG AATATTGACA TGATGTGTGA GAAGACAAGA AAAAATAATA
    11161 AAGTGAGTGG AATAAATACA GGTGATCTTA CCTTACTTCT TTCGTTGACG ACGAGCTTGG
    11221 TCAATTTTTG CGAAATATGC CCATCTGTCG TAGTCTCTGT TACTCAACTC CACCTGAGCC
    11281 CGTTGTAGAG ATAGGAGATC GCTTGGGTCC GAGTCGGACG CACCGTCCAT CCACCCGATG
    11341 ATTTCGTCGA CGTGTTGGAT GAAGGAATTA AATTCCTCCA TGTCTAAACT AACACCGATG
    11401 GTGGTAGGCA CAAAGGTAAA TGCTTGGATT TCGTGGCTCC ATGATTTTAT AAAATTCCGG
    11461 ACATGTATGT ACGGCCGTTG TTTAAAGACC GTACTCGTCA GGAATACTCT GGTACAGACA
    11521 GTATTCCCCT CGGGGGCCGG CACCACACTG TCCTCAATTT TGAGTCGAGC GAGGTCTTTA
    11581 TTGCTTGAGA AATTAACTAT ATGTTTAATG TGCGTTTCAA TAACACGTTG TGCTTTTGGG
    11641 CACAGCGTGA TTAGCTTGTT CAACCCAGTC ATCGATAAAA ATATCGATGA CGATGTGATT
    11701 ATAATATCAC CGTTCACCCT GTCGAATTGA CGCAGGTGTA AGTATTTTCT CCCATTGTAT
    11761 AACATGATCG AAACAAACTT CAACCCGTCC CCCAATTTTA ATCGAAATAT TTCTCGGGGA
    11821 GTAATGCCAT TGATAGTGTC TAAAAGACCT AAGCCCTTTT GTATTGTAAT TTCCTCCTCG
    11881 CTCTGCTCTT CATCTTCCAA AATCTCACTC CCGGTGATAA ATCCATCTAA CTCGTTTTCA
    11941 GACGGATGAA CTTTAGCTTT TATCTCCTCA AAATGGTGGA AATCCGAATC ATCACTCTCG
    12001 TCATATATGA CGCGAGGTCT TTTACGTTTT TTCTTGATAA GTTTTAAATT GGATGAATAT
    12061 CCGTCGCTAT CCGAGTCCGA ATAAATAGTG CAGCGCTTTG ATTTACTTCG ACTTTTTGGC
    12121 ATGTTGAAAA AATACAACCC AGTACAAAAT AGAATTTAAA AAAAATAGTT GAAGCCAAGT
    12181 ACTAACTATT ACAGTGAGAA CAGTTTGGCG ATAGCTACCC GTTGAGAAAA CTGAATGAGA
    12241 TTCACTGTTC TATGATGTCT TATTATATAG GACCAGAATT TTTCCTCGTC ATTGATTTCT
    12301 AGATCCGTAA TTAACTCATT CGTGAATAGA ACAATAGGTG TTTTAGATTT TAAAGTAAGT
    12361 TCGAAGGGCC TAAAAATCTT TCTGTAAACT TTTGCACAAT TACTCTTCCG GTGTTAGCAA
    12421 CGGTTGCTAC GGTAAACACA TTAACTCAGA TCCCAGGAAC TAGAAAAGTT CTTCTGGCAT
    12481 AACTGTCTTT ACGTCAATCA AATTATATCG ATCTACTCTT AACTTTACTC GTGAAGAGAA
    12541 CAATGATTAT TTTTAGATTT GAAAGTGAGT TTGAAGGGCC TAAAAATCTT TTTTGGAAAC
    12601 TATTGCGCCA TAAGTACGAA TTGTCTCCTC TTTCAGTCCG ATGATATATA GCAACGGTTG
    12661 CTACGGTAAA CACATTAACT CAGATCCCAG GAATTAGAAA AGTTCTTCTG GCATAACTGT
    12721 CTTTACGTCA ATCAAATTAT ATCGATCTAC CCTTAACTTT ACTCGTGAAT AGAACAATGA
    12781 TTATTTTTAG ATTTGAAAGT GAGTTTGAAG GGCCTAAAAA TCTTTTCTGT AAACTATTGC
    12841 GCCATAAGTA CGAATTGTCT CCTCTTTTCG TCCGATGATA TATAGCAACG GTTGCTACGG
    12901 TAAACACATT AACTCAGATC CCAGCAATTA GAAAAGTTCT TCTGACATAA CTGTCTTTAC
    12961 GTCAATCAAA TTATATCGAT CTACCCTTAA CTTTACTCGT GAATAGAGCA ATGATTATTT
    13021 TTAGATTTGA AAGTGAGTTT GAAGGGCCTA AAAATCTTTT CTGTAAACTA TTGCGCCATA
    13081 AGTACGAATT GTCTCCTCTT TTCGTCCGAT GATATATAGC AACGGTTGCT ACGGTAAATA
    13141 TTGATTCTTA CTTTTGTACA AATGTCTTAA ATATCGGTGT GATATGGGAG AATCGGTCAC
    13201 TCTGCTTCCA ATTTTGATCA CGTTCACTTC GAGAAGGAGC AGCAAGATAC TAACTTGGCA
    13261 GGATTCGGGC TTAGTCTGAT CTCTCACAGA ACTAAGACTT TGATTCAACA ACACTTGTTT
    13321 CATCGGTTGC TGATATTATC TCATCGTGAT AATGAGTGAG TACATTGATA CTTCATAAAT
    13381 ATATATATGA ACATTATTGA TTATTATTAG TTATTATTAG TAGTTGTTGT ATTAGTAGTA
    13441 GTAGTAGTCA TACTCACTTT TTTTTTCCAT TTTATTTCTA TTTCAGAACC CTTCTCCCAA
    13501 AAAGTTCCCA ACCGAATTAG GCGTCGGCTT GCTTCGAAGA AAGCAAAGAA AAGTCGTCTT
    13561 TCTCGACAAG ACATCGAACG GACGCTTGCT ACTCGAGGTC TCGATGATAA CGATGTTTCT
    13621 GAGGATGCTT CCCCCTCATC GTCTGGAGAT ACCGTTCACC GATCTAATTC AGACGCAGCA
    13681 GACATCGCAA CCGGCGAAAG TCACACCTTG TCAGATAACT TACTATTCGA GGATCGAAGC
    13741 ATCTTCACAA CAGAATCATC CTCCGAAGGA ATGGTTGATG GCCATAACGA TGAAGTTGAT
    13801 GCAGGAGCAA ATTTAGAGGT ACGCTGATAT TATATATATA TATATATATA TATATGAATA
    13861 AGTAAAAATG ATATAGATAT ATTTAATTGT GAATTAAAAA AAAACTACAT AACGTACACA
    13921 TCTTGATCAT CTTGAAATAC GACATATTAT TGATTGCAAC TTATATCTTA TTATCTTTAA
    13981 ATTACAGGAA CTTATCAGAG GCTACTTCAA AATTCATCCC CCCATCAACA AGAAGGGAGT
    14041 CAAAAAGTTT GCCGCCGAGA GCGTGGAATA CAAAGTAGAC ATCGGAGAGC TGGAAGAACT
    14101 CTACGAACAA TTTCCAATAG ATACTTTGGT GAGTGCCCTT TTTGAAGCTA TCATAGGTCA
    14161 GCTCACAAAA GATTTTCAGG GTCAAGATCG AGTCGGATTA ACTATTTCCG CACCAGGTCT
    14221 AGAACAGGAT ATTTTTATCC CCCTCACTCG ACAGGATCAA CTTTCTGTCG AAAGAATCAT
    14281 GTCCATAGTC AGTAAAGTTC TGCAAAGTAA TAAAACTTTC TTTTTGTCCA GAGGTGTTGT
    14341 CATTAAAGTA CTTCGCATTA AAATGCCTAA GGGTGGTACG AGGCGTGAGC AAAGTTTACC
    14401 TCACTATCTA ATGGTAGGTA AAAAAAAACG ATTCATTAAA GTACGCAGTA AAGATAACAT
    14461 GTGCTGTGCA AGAGCACTGA TTATAGCTCA AGCTGCAGTG CACAAAAACG AAAATCCTGA
    14521 AAAAGAAAGA GAATACCGTA CAATCAAAAA GCAACGAAAG AACGGCAAAG TGACGAGAAA
    14581 AGCCAAAAAA TTGTGTAGGA AAGTAGGTCA TAATCGACAC AAGCAAGTTG AGCTTGAAGA
    14641 TCTTGATAAA TTTCAAAGTT ATTTAGGACG TAAAGGCTAT CAGATTCTCG TATTTTCAAG
    14701 CAATACAGAA TTTAAAGAAC CTATATACAA AGGTCCTCCA AATAACCACA CCTTAATTCT
    14761 GGTATACCAT GACGGACATT ACGATGTCAT TACCAAATTA CCATCCTTCA TGAGAAGGAA
    14821 CGCTTATTGT TACAAATGTA ATAAACCTTA CGATTGGCAA GTTAGACATC GGTGCAAAGA
    14881 AGCATGTTAT TGCTGTAAAC TCAATACGGG TTGTAAAATC GAGAAGTCTG GGAAATGGAT
    14941 GCATTGTGAG CAATGTAACC GTTATTTTAA GGGTAACACT TGCTTTGCAA ACCACTTAGT
    15001 TCCAACAGGT AAAAAAAATC CAAAATCCAC GTGTGATCGT GTTCAAAAGT GTAAAAAGTG
    15061 TAACGTACTT GTGGATTCCA CATTTTCTCA AAAACATGAA TGCGGGACCA TCTATTGCCA
    15121 AAGGTGTAGA ATTAAGGATA AAAAGAATCA TCAGTGTTTC ATGAAACCAT TAAAGAAAAA
    15181 AGAAGAGGAG AACAATCAAG AGAAATCCCA ACAGCTGAGC AAACGTAAAA GAAAGAACAC
    15241 TAAACAGGGG GTCCAAAATG CATGTGCCTC TGATGAGAAA ACAGAAAAGC ATTCAGCATT
    15301 TATCTTTTAC GATTTTGAGT GTAGGCAGGA TGACAAAATT AGTGAGAATG ATAATGGATC
    15361 TATTTTCAAA CACGTTCCCA ATTTATGCGT GGCATACAAA GTATGTGAGA AGTGTTGGAA
    15421 TTGTAACGAA ACGTGTGAAA ATTGTGGAGA AAGAGAACAC ATTTTCAAGG GGGATTCAAC
    15481 TCTAGAAGAT TTTGCCAAAT GGTTATTTCT AAATCATGAG GACTGTAAGA TAACGGCCAT
    15541 AGCTCACAAT GCATCCGGTT ATGACGCGCA TTTCCTTCTT GATTATGTAG AAAGTAATGC
    15601 CCTCAAAGCA AAAATCATTC AAAACGGAAA GAAAATCCTT TTAATTCGAG TCAATGATGT
    15661 TCGTGTTATT GATTCCTTGA ATTTCATGGC AATGCCTCTC TCTGACTTTC CCAACACGTT
    15721 TGGTCTGACG GAATTAAAGA AGGGTTTTTT CCCTCACCTT TATAATACGA AAGAACGTCA
    15781 AAATTATGTA GGCCCTTTTC CCGATGCTAA ATTTTACGAT CCTTCCAGTA TGACACCCAA
    15841 AAAGTACAAA GAATTCCAAA CATGGTACGA AAGTCAGAAG GGGAAGACAT TTAACTTCCA
    15901 GGAAGAAATA TTAGCCTACT GTCGAAGTGA TGTTGACATC CTAATGAAAG GTTGTATGAC
    15961 ATTACGAAAA ATCTTACTGG ACATAACTGA AATTGATCCC TTTCATCAGA TCACGATAGC
    16021 ATCAACGAGT TCGGTGATAT TCAGAACTCA TTTTTTGAAA CCACAAACAA TTGGGTTAAT
    16081 ACCCGACGGA GGATATCGTG TGAAAGATAA CCATTCAATC TTGGCGCTTA AATGGTTGCG
    16141 TTGGGTTATG CATCAAGAAC AAATAAATAT CCAACACGCT CGTAACGGTG GAGAAAAACA
    16201 AATTGCGGGA TACAAAGTCG ATGGGTATGA CCCAAATTCG AAAATAATTT ATGAATTTAA
    16261 TGGATGTTTG TGGCATGGAT GTCCTCGGTG TTACAAACGT AGGGACACTT TGGTTCCCGG
    16321 AACATCGGGT AGAACAGTGC AGGAAGTGTA CGAGGGTACG CTACAAAGAA GTTTCTTTTT
    16381 ACGGGGGAAA GGGTACAAAA TTATTACTAT GTGGGAGTGT GATTTCAATA AAAACATCGC
    16441 GCAAGATTCG GAATTAAAAT CCTTTGTGGA TAATGACACA ACTACAATCC CCCTGAATCC
    16501 TCGGGATGCT TATTATGGCG GGAGAACCAA CGCTACTAAA TTGTTTAAAC GTGTCGAAAG
    16561 AAATGAAAAA ATTCGGTACA TTGATGTGTG CAGTTTGTAC CCTTGGGTTT GCAAGTACCA
    16621 ACAATTTCCT CTGGGTCATC CAGAAATCAT TACAGAAAAT TTCAAACCTG TCGATCACTA
    16681 TTTTGGATTG ATACATTGTA CTGTTTCCCC CCCAAGGGAG TTATATCATC CTGTTCTTCC
    16741 ATACAGAAGT AAAGATGGTA AACTACTCTT TCCTCTGTGT CGTACCTGTA GTTTGAATAA
    16801 AGCAAAAGAA AAATGTAATC ATAACAACAA TGAAAGATCT CTCACAGCCA CTTGGGTAAC
    16861 CGAGGAAATA AAGAAAGCCG AATCTTTGGG TTATCGTGTA GACAAAATAT ACGAAGTTTG
    16921 GCATTATCAA CAGTCCTGTC AGTACGACCC AAAAGAAATG AAAGGTGGCC TTTTTGCTGA
    16981 CTTTGTCAAT ACCTTTCTTA AATTAAAACA GGAGTCGAGT GGCTGGCCCT CCGATTGCAT
    17041 TCCCAATGAT CGGCAAACTG AAGATTCAAC AGAAATTCAA ATTGCCCGTA AAAAGTATAT
    17101 AAAGACATAT TATGAACATG AAGGTGTGAA ATTAGATTCA AACAACATTG AGGTTAACAA
    17161 GGGGTTAAGA TCGGTCAGTA AGATTATCTT AAACTCCTTT TACGGAAAAT TCGGGCAAAA
    17221 AAGTAATTTA CCAAAAACGG AATACATTCA TAAACCTGAC GTTTTCTTTC AAAGGCTAAC
    17281 GGATGATAAA TTAGTCATAA AAAATGTTCA TTTGATTTCT GAGGAAATCG TACGTCTTCA
    17341 GTACGAATCC AGTGACGAGT TCATTGAAAT ACTCCCCAAT ACAAATGTTG TTTTGGCCGC
    17401 TTTCACTACT TGTTATGCAA GATTGAAATT ATACTCGTAC CTCGAACAGC TCCAAACAAA
    17461 TGTACTGTAC TACGACACAG ATTCCATCAT TTATTTGGAT GATGGAAATA TCCCCCAAGT
    17521 ACCAACAGGG AATTATCTCG GTGATATGAC CGATGAGTTG GAGAAAGATT TTGGGTCGGG
    17581 CAGCTACATC ACCAGATTTG TCAGCGGCGG TCCTAAACAA TACAGTTTTC AAGTCTGGTC
    17641 CACTAAACAA CATAAAGAAG TCATGGGTAC TTGCAAAGTC AGGGGTATTA CACTGAACTG
    17701 TCGTAACCAA CAAAAGATCA ACTATTCTAG CATTTTAAAC ATGATAGAAA AACCCGATGC
    17761 AACCACTACA GTTACTGACA AACATAAAAT TGCGCGCGAT CGTCTCGGTT CTATTATAAC
    17821 CCGTACTGAG CACAAAACTC ACCGATATGT CTATGACAAA CGAGTTGTCT TGGAGGATCT
    17881 TAATACAATT CCCTATGGGT TTTAAGCTTA AACCGTACAA TGAAGGCATG TTTTTTTGTT
    17941 TTTATTCTTG GTAAAATACA ATTGGTAAAA TACAATTACA TTCATGTGTA ACTCGTACCA
    18001 TCCTTACGTA TGTGCAACAT CTATTACTTA TACTGACCAT TATTTACAAT TACCGTAAAG
    18061 CTGACCTTGA AGTATTCAAA CAGGGCATTC CCTTCATCTT ATTGTATAAT TTGTGTTTGC
    18121 TTATTAATTT GTCATGTATT AATTCATGAT ATAGTCACCA TGTGGTAATC TTTTATTCTT
    18181 AAAGTATTCC GAAAAGATGT ATAGACCTCA TGTAACACTA TTAAATACAG ATAGCGATAA
    18241 AGTCGAATCA TGATTCCGTT GTATCTCTAT TATCTGTCAA CTGGAGCTCC TTCTCCAAGT
    18301 GAACGTGATC ATAACTTGAG ACGAGGCAAA CGACTGTCTC ACAAAACTTC ATAGCTATTC
    18361 AATACAGATA TCGAGAACGT CGGATTTCAT GGTTCTGCTG TCATTTTTCC CAATACGGTC
    18421 TACGGTACTT GCCGTCTTCC CGTTCAACGA TTCCATTTGA TAATTTGACA TTGTATATAC
    18481 TATTTTACCA TTTAACGATT CAATTCTATG AATTCTCTAA CTGTATTATT TATATTTGAG
    18541 TGATAATTGT AGAGTTTTAG ATATTTTCTG CTGTGATGTG TATCAAATGA AAAAAAAGAT
    18601 ATTGTGTTAA AAAAAGACCA ATTCTGCTGT ATTCATGCCA GATAACTGTA AAGACAAAGG
    18661 CAAATACTGT GATAATCAAC CCGAATAAGT GTAAAATAAA AAGACAAATT CTGTATCGTC
    18721 TCGTTTGTGA TGGCTTACTT TCAAACGTGA AATATCATAA AATAAAGCTA AAAGACATTC
    18781 ACTTCAATGA AATGTGTTCA TGACGTTTCT TTCAGTCTCG TGTCCATTAC TTTCCTATAG
    18841 GTCTGCTGCA TTCCATACAA TCATGCCATT CCATATACAG ACACAACCAT ACACATACTC
    18901 AAACACAACT CCAACAGACA CATGTCCCAA AGTCAGTAAA GTCGACATTC TCATCATTCA
    18961 TCGCTTCATT TTCATCTCCC ATATTCATCA TTCATCATGA CCACGATCCA ATACTTTCAC
    19021 ATTCAGAAGT CACATTCCAT TCGGAAAAAA TTACACACTT TATTCCATTT GTATTCACCC
    19081 CAGAGTCTGT ACATAGTCAA TTTCGCCCAA AGTCAAAGTC CTACCCCGTC ATTTTCCATC
    19141 GGGAACCTGT ACATTCTTTA TGGGGCCCTG TCCAAATTCA AAGTCCCCCT GTCCAAATTC
    19201 AAAGTCCTAC CCTGTCATTT TCCATCGGGA ACCTGTACAT TCTTTATGGG GCCCTGTCCA
    19261 AATTCAAAGT CCCCCTGTCC AAATTCAAAG TCCTACCCAT CCCCCCGTCT CATTTAGCCC
    19321 GATTCCCATA CTTAAACATT CTTCTCCCTT CAAATCCTGT GCATTCTCTA TGGGCCCTGT
    19381 ACAAAGTCTA TGGGAGCCGT CTCCAAACTC ACTGCTATTA CTACTCATAT ATGCCCTACC
    19441 AACAAAATAT ATGGTCTGGA ATTGAGACTA TCATTTACCA GGGACCCTAT CAATACAGTA
    19501 CATCATGCAT ACTATGGAGG TTCTTATCGT ATCCAACTCC ATGCTCTATT TACCATGGAT
    19561 GTATGTAGAG CATATTCACA CAATTAGCCA CATCGTGATT GCAAGCACAA TTGGGATTAC
    19621 AGGCCAAGAG GGGGAAAAAG TCTTGAACAT CTCAATAAGA ATTCAAAATA TTTGAATGAA
    19681 ATTTGAAAGG GTCACAAATC CCATATCTGT AGTATGGGAC ACTTTACAAC AAGAAATTGA
    19741 CAACATTGAA AAAAGGGAAC AACCGAAAAG TTAGGCCTAT TTTCTTTTGA AGGCTGTGGA
    19801 TCTCATTGCA AACATCCCCG CAAACCAGGA AAAGATAACC CATGCCCTTA GGCTATTTAT
    19861 GAAAGGTATG TCTGTGAATC TGGGGGTCAG TAATTAGCTA GAATCTGAAA AATGCCAAAG
    19921 AAAAACACTA GCCGTTTAGT GTACGTTCTA TGGTACATGT AGGAATATTT CTCTCTTGAG
    19981 GAAAAAAAAT CAGAGTTTAA CAGTCACTAA TAATTCCACT GAAACTGAGT TTCTAGCTCC
    20041 TTTATTTTGC AAAAGGTTCC CAGATGCCAT TTTCTTCTAA ATGCCATTGT ATTTACACAA
    20101 TGTTAATTTT CAGGCATGCA AAAGAGATGC CCTGCCTTCA CACAGCCATA AGTCGATGTT
    20161 GTGAATGCAT GCAATTACTG TACAAATTGC TTACTACATG TAGTAGTATC ATTGACAAAA
    20221 ACAACAACCA AGGTTTACAC CTACGTTGCC TGTCTACTGT TAGAAGTACA ATGAAGGTTA
    20281 TCTACAATAT CGAGGTGAGA GGCTCAGTTC TAAAGACAAA TGCAAGCATG TACGCCCTAA
    20341 TGAAATTACA AATTTGTCAC AGTAACTACT GGAGAAGTAT TCTTTGTGAT GAATT
//
LOCUS       Haliotis_Abalone       25951 bp    DNA     linear   SYN 05-Mar-2015
DEFINITION  Haliotis diversicolor genomic DNA, BAC clone: 004_rep_c862.
ACCESSION   LC027333
VERSION     LC027333.1
KEYWORDS    .
SOURCE      Haliotis diversicolor
  ORGANISM  Haliotis diversicolor
            Eukaryota; Metazoa; Lophotrochozoa; Mollusca; Gastropoda;
            Vetigastropoda; Haliotoidea; Haliotidae; Haliotis.
REFERENCE   1
  AUTHORS   Jiang,L. and Xu,P.
  TITLE     Construction of the BAC library of small abalone (Haliotis
            diversicolor) for target gene screening and genome characterization
  JOURNAL   Unpublished
REFERENCE   2  (bases 1 to 25951)
  AUTHORS   Jiang,L. and Xu,P.
  TITLE     Direct Submission
  JOURNAL   Submitted (07-FEB-2015) Contact:Likun Jiang Chinese Academy of
            Fishery Sciences, AB898687; 150 Qingta, Beijing, Yongdingroad
            100010, China URL :http://www.cafs.ac.cn/
FEATURES             Location/Qualifiers
     source          1..25951
                     /mol_type="genomic DNA"
                     /organism="Haliotis diversicolor"
                     /clone="004_rep_c862"
                     /db_xref="taxon:36095"
     misc_feature    1..25951
                     /note="small abalone BAC clone"
     repeat_region   842..1149
                     /rpt_type=inverted
     CDS             complement(965..1933)
                     /note="similar to Beta adintovirus; no chromodomain
                     detected"
                     /product="integrase"
     CDS             complement(1914..3638)
                     /note="similar to Alpha adintoviruses"
                     /product="PolB core domain"
     CDS             complement(3669..4382)
                     /product="PolB Endo7 domain"
     CDS             complement(4355..5602)
                     /product="PolB OTU1 domain"
     mRNA            complement(4422..4441)
                     /note="splice acceptor"
     CDS             complement(5626..5910)
                     /note="cys-rich"
                     /product="hypothetical protein"
     CDS             complement(5934..6359)
                     /product="hypothetical protein"
     CDS             complement(6621..6950)
                     /product="hypothetical protein"
     CDS             complement(6977..7561)
                     /product="hypothetical protein"
     CDS             complement(7593..8063)
                     /product="FtsK"
     CDS             complement(8216..9562)
                     /note="double-jellyroll major capsid protein; predicted
                     structural similarity to PDB:6OJN_B"
                     /product="Hexon"
     CDS             9490..10620
                     /note="predicted coiled coil"
                     /product="hypothetical protein"
     CDS             complement(10598..11773)
                     /product="hypothetical protein"
     CDS             11803..12456
                     /note="single-jellyroll vertex capsomer; predicted
                     structural similarity to Pfam:PF01686.17 (Adeno penton
                     base)"
                     /product="Penton"
     CDS             12453..13361
                     /note="sequence similarity to bacterial adenylate cyclases;
                     predicted structural similarity to PDB:6HEI
                     (ubiquitin-specific cysteine protease)"
                     /product="hypothetical protein"
     CDS             13375..14082
                     /product="hypothetical protein"
     CDS             14096..14632
                     /note="predicted structural similarity to Pfam:PF18160
                     (SMODS SLOG 2TM effector domain 5)"
                     /product="SLATT"
     repeat_region   complement(14641..14948)
                     /rpt_type=inverted
     CDS             complement(17068..18015)
                     /note="Host"
                     /product="IQ domain-containing protein D-like"
BASE COUNT  6904 A  5630 C  5553 G  7864 T  0 OTHER
ORIGIN
        1 CGCCAAGCTA TTTAGGTGAG ACTATAGAAT ACTCAAGCTT TCTCAGGCTC CTAACATGTC
       61 CTGCCATGGA ATGTGAGATG TACATGTATG CGTTCGACCT GAACCTTAAA CTTTTTAACT
      121 AAGGACCCCT TTCATTCCAA GTTTCATTTT GAACACTTCT TTGAATAGAC TCTACTACAG
      181 CTATCAAAAC CCCAGTAGAC CCTAAAATAT TGGGCCCAAT TTGTGCCAAA GGATTTGTTT
      241 GTGTTGTCAG TAGCTAATGA TTTTAAGCTT GTGTCTAGTG TTAAAACATT TAGAAAATCT
      301 TCCTAATCAA CTGAAGAAAT TCACCTGTCT TTCTCCCATG TCTTGGTCAT ATTTCTGAAT
      361 CCAGTTCTCA ACTTCAGTTT CAATCTTGAA CTTCCTCTGT AAATGAAGAA ATCATTAACT
      421 TAGATGTACA TAGTCTTTAA TTTGTCGGTT TGATCTTAAG AAGAAACATA CTCACGTATT
      481 ACTGGTCTTG AAACAGAAGA TTAACCACCA GTCAAAGATC ATATTTAGGA GATAAACATG
      541 TGTTAGCCAA TTTCCGTGTG TTATCAAGCA TTTGAAGCAT GGGAATTCAT TTGGAACAGA
      601 CAGCAGGTTT TACTGTCACA GTCATTTACA TCTAGTACGA GCAGAGCAGT GAAATGTCAT
      661 CAGCTGGTCG TTTCAGTTGG TTTCCATGGT AGCATCTGGA ACCGCTCATT CATGACATCA
      721 TTCCAATTTT ACATCACAAT ATGATTTGAA TGACATCAAA CATATTGTTT GTGATGATTC
      781 TATGTGTCAG TACTCAGCAA ATAGTCTTGC CATTTCCGGA ATCGAAAACC ATTTGATCAT
      841 GAGTAGTATA TACAAGAGGG GTTCGAAAAC ACTTCACCAA AGTCCCACCA AAATCCTTAT
      901 TTACTAAATA AGGCTTTGGT GGGATCCCTT AGCTCTTGTC ACTATTACCC CTACTACAAA
      961 AAGTTTACCT CGAACTTGTT GGGGGTAACA CTGTGCCGTA CGGTACGATC AATAATTCTT
     1021 CTCTTACAAA CCCCCTACCC GGTCCATCCC TCAAGTAGTA CAAGTTAGGT TCGTCGGCTT
     1081 TTATATCCAC TTTATCTATG TTGTAAGTTT TGACTGACCA TATAGGATCG GTGGCGCGCT
     1141 TGCGGCTATC GCCCTCGTGT TCCCCCGGCT GGTATAGATA TCTCACTAGG GCCCTATCTG
     1201 GTATCCGTTT CTCCTTCCCA CGCAATGGAG CGGCCGACTC CGCAACTATT GATTTTAATT
     1261 TGATAGCGTC TGCCGGTTTC TTACCGGTGA GACGGGTGAC TTCATGGTTG ATTGCCGATA
     1321 TCACCTTGGG TAACCTCGTG ACCCATTCAG TTGATCGTTT TCCAGGGGTG GCTATCTCCC
     1381 TAGCATACTG ATAACCGAAC AAGCGCTCGG CCAAAGTCCT GTTAAATCTC TCAACTATGG
     1441 CTTGGCTGCG ATGGGCTCCG GCCGTGCCAC GCCTGACCTT TGTATCGTGT TTGGCTAACA
     1501 GTTGTGACAC GGCACCCATG AACTCCCGTC CGGGGTCAAA TTGCAGCTCT GTTGGCCACG
     1561 TCAGCGGACT GCGTTTGTAT ATGCGTTCGA ATCCTCTGGC CACCTGGGCC GAATCTTTCG
     1621 TGGTCAAGGG TTCGGCTTCC TTGTAACGAC TGGCTACGTC CACTACGGTT AAGGCATACT
     1681 TGTACCTCTT GTCGTGGGGT AGGAACAGTA GGTCTGCCTG GTGAACGCTA TTAGGTATGT
     1741 TAATACCGAA CCTCCTTCTA GGCACGTAGC GTGGTGCCGG TAAATAGATC TGCCACAGGG
     1801 CTTGTTTTTC AAGCCACGCT TTGGCTTCCT CCGGAGGTAC TAGCGCTATT TTAGCTAGCT
     1861 TATCTACTGC GCTAGCTCCT TTCCAGTACC CACGCGGGCT GTAGTAAATA GCCTCAAATT
     1921 TTCTCATGTC CATACGCGTA TGTGTTTATC CCATCAATAG CTATCCAACG TTTAGTGTCC
     1981 ATAGGCGACA GGGACGTCTT ATTTATAGTC AGTCCGTATA TCTTATGCCC ATCACTTCTA
     2041 AGTGTGTTCA TTTTATGCCT AAAGGTACGG GTCTTGAACA GGGCTTCCTT GAATCTGGCG
     2101 TGTTTGATGT GTTGTTTCAC CACGTACTTC TTAACCCCCT TAGCCTTCCG GATCTCACTA
     2161 TTGTCGGCTT TCAGTATGGA GTACATCTTA GGTCTCAAAC CTATGTACTC GGCTATGGGC
     2221 GTGCCAGCGC ACTCGTCCTT CATCTTACCT AGGACCTTTT TATTTACCGT ACTGTGTATA
     2281 GCATGGGTCT TAGGGTAGTC GCTGGTGTTG TATAAATCGA GGTGTTTTTT CATGTCCTCG
     2341 TACACGTCCT CGGTTCGAAT CTCCATCAGC AGGGAATCCG TGTCAGTGTA CAGCACTTCA
     2401 CACCTGTCGC CGTACTGTTT CTTGAGCTCG TTGTAGTAAA AGTCGTACAT CAGGTGTTTG
     2461 GATAAATCGA GGATGCTCAT CCCCACGTAA ACAGGCCGGT TGAATTTTAT GTGGCTTTTC
     2521 TTCATGTGTA GGGCAGCCAG GTTGTCTGTG AATATCTTAC TACGGTTGAA TGCCGGACTG
     2581 GCTATCAATC TCCTGAGCTT GTCTTCCTCA CTCGACCGAA CCAGCTTCAC GGTCACGCGT
     2641 TTCCTCAGGT TCTCCATAGT CTTACCAAAC TCCGAGTTGT TCATGAGCTT GTAGAGATTT
     2701 TTCTCAAAAT CACTGGTGGC TTTTTTTCGT AGGTCTGTGT TCATTCTGAT GTAGGGTTCC
     2761 ATCCATGGGC TCTGGTCGAA CATGAGCACC CTGTGTATTT TGGTCAGCCT CATACCCAAC
     2821 GACAGGTACA GCTGTAGGTT GCGATAGTGA ACGATGTACT TGGTCTTATT CATTAAGTTA
     2881 GGTACGAGTT TTTCAACGTC TGTCGCACGA CCTAACAAGT TATGTTGGTA CTCAGACATC
     2941 CAGTCTGGGT TAACCCTCAT ACGTTCGGGG GCCAGGGGGT AGCTGTTGTG CGATGTGTGT
     3001 AATGCCTTGG GATACTCTAA GTCAACCTCG AGGATATAAC CTTTGTTCGA ATCTGGTGCA
     3061 ACCCCCATAA CATCAACGTG GGGTACCCAT TCGAATCCAC CTGTAGGTAG ATACTGGCTC
     3121 ATGGCCCAAC CGTACAGGTT GTTTGCGTCG AGGTAGAGAA TATGATTGGT TGGCTTGTTA
     3181 GGATCGTAAC CTTTCACGTA TTGATTATTT GCTTTCGCGT ATCGTTTGGA TGCCATGGAA
     3241 ATCCCACCTC GCAAGCCTTT CTCAATGAAT AGGTGCATGT CGTAATCTGT GAGCAATTCC
     3301 AAATTAACTC CGGTCTTTTT AAGCAAGGCG TCCCACGACA GACCTGGGCT GGTGTAATAC
     3361 CATGCGGGGT CGAGTTTATA CTGCTTTAAG CACGTCCGCC TAAACGTCTC AAACACGTCG
     3421 GCTAACAGCA GTACATCTGT CCTCAAGTAC AGGTCGTGAT AATCACCCAG GTTCTTACAA
     3481 CCCAGTTTAT TCCATACGTT AGTCGCGTGC GAGTAATCGT CTTGAGATAT TGCTGAGTCG
     3541 GTCAGATTGC TGTAAAATTC TCTGATGGGA GGTAGTCTGG TCTCGGTGAA CTTGGCCCAA
     3601 CTATCCATGT ACTCATAGGG GTACACACCC TTCCTCATAA GCAGGGGTCT AGTCTCGGCG
     3661 TCTGTGTATC AATCGGTGAT AGGGAAGGTG TTGTTGGCCT TGACCAGACT GTCGAGTGAC
     3721 GACAGGAGGA ACTGAAACGA GTCAATGAAC CTAAGTCCGT TTAAGCTGAA GGAGATGTAT
     3781 CTCTCCATGT TGTTGGGAAT GTACGTTATA TTACCATCGA TTTTCGCGAT GGCCTGCATG
     3841 ATCAAGTGTG AGTCGTACCC TCTCAAGTTG TGAAAGACAA CGGGGATGTT TATTGTCTTA
     3901 GGGTGGATTT TAAGCTTGGA GTTGCACGCG CTGTGTGCGG CGCCTCTATA CTTACCAGTT
     3961 ATGTGGCAGT GATCTCTCAC CGAATCACCG TTAAGTGGTG AGTCACACAC GTAACAGTTA
     4021 GTGCTACTAG CGTGAGCTAG TTTGTCGGCT TGGGTCATAC GCATGGGAAC GATTTTATAC
     4081 AATGCATTCC TAATAATTTT TTCTTCCTTC TGCAAACACT TTAGAAATAT TTCAGCCGCG
     4141 TCAGGGCCCC TATACACTAC CGGAGCTTTC GTTTCCCCAT CACAACGGAC AACAATGTAT
     4201 CCAAACCCAC AGGCTTTATG CTCTTGTGTT TTGTGGGTGA TGGGGGGTGT GGGGGTATCC
     4261 CCCACCACGG CGGCAGCCAC CCCCACAACC AAGGCTTCGA AGTCGGCGTA TATGATATAA
     4321 GGCACAGACA TTTGGTTCTT GTGGTTACCG AATTTTAGGA TATTATCACC TTCCTTAGGC
     4381 ATGTCGACTC GTACGGCCGT CTGCCCCACA CCTTGACAAT CCTCCGGTGG GATTCTAATA
     4441 AATCAGCTCG TGTGAAGCCA TGTAGGCATC GTTCACAGAA GTGCTTCTTT TCTCTGCGTG
     4501 CCGATTGGTC ATACAACAGC CTGCTAAAGT GTTTTATCCA TGTGTAGTGA TACTTGTCAC
     4561 CTCGCTGGAT CATGAATATA TTGATAACTT GGCGATCCTT CACCGGGCTG ACCCTGTGTA
     4621 CTATTGTGGT GTTACCTTCG TGTCCAAAGA CATTTATAGC CAAATTATTC TGTTTTTCTA
     4681 CTTTAGTGAT CTGGGATATG GGGGTGGGTT CATCTATACC ATCCCAGTTG AGCCCATCAT
     4741 CCTGGGGATA ATTAGAAGGC CTGTTTGGAT CAGTGTCAGC TGGAAATAAG GCTGACCTGA
     4801 TAGCTAACCT CAGGCAATCG TTTCCTCTAT TCTTAACGTT TACTATGGCT TGTTTGTTCC
     4861 TATAGTAGGG GGGCAAGGCT AGGTATGACC CGCCTCTGAA CGGCACGTAG TTGGCTATGT
     4921 CTAGATAGAT ATTATCGATT TTATCTACAG TCCACCCAGA CCCCAAGTGT GTGTAGCGTT
     4981 CTAGGTATTC CCGTATCTGC TGAAAACTGG TATCGATTGA TGCGTCTATG GTCTCTGTAT
     5041 GTGTGACAAC CTCTTGTTTA CCTCGGAAGT AAGGCTGAAC ATACTCACCC TGCTTATCGA
     5101 GCGACATTTT CACTGTGATC TGAAACTTGA TACTTCCTAG ATTATTTAGT TCCTGGTTGA
     5161 CCTTATCAGC TATCAGGGGC TTGATATCTG TAATGTCTAT GTTTCTATCA ACGTGCATGC
     5221 GCCAACCTCT CAAATAGTCG CCTACAGCCC GCTCAGTGCG CACGAACTGT AGGTCAACAG
     5281 CTCTATTCTG TCGTAATAAT TCTACAAGCT GTGGTTTCCT CATACGGGAA TACCCGACTA
     5341 ACTCCAAATC GCGTGCCTCG GCTTTCAGTT GTTTCACTGT GGGGCCCACC ACACGGGGGG
     5401 CATGTGATAA CAATGCGACT AACCCGGCTC TCCCCAGGTT TGAATAACCC GTGTGTCCAA
     5461 GCTGTTTTGC TTGAGCTTTT AACTGTTTTA CAGTAGGAGC TTCTAAACCT AGTAATCTCA
     5521 ACAATGCTGG CTTCCGCATT CGAGAATACC CGATCACACC ACGACTTCTC GCGATATGCT
     5581 TAAGCTCACG TACAGTAGTC ATAGTTGTGT TTACATCTAA GAGAACTAAT GTCTAATTGG
     5641 TTCACAGAAA TTGGGGTCTA TCTTGAGCAG TCGCCTACGT TCTTTTATGT AGCCTTTTTT
     5701 ATTCTCGTAG ATGAGTTGAT GTCTGACTAC GTTCGCTCCG TGAGCCATAC ATAGACAGTA
     5761 GTGCCCTTTA ACCCCGATAC CACACACAGA ACACGTGTAG TTAGGACTTC CCATATGGAA
     5821 ACAACAGAAC CCCTGATTCC TGCATTTCCT ACCACAGGCC TCGGACTTCC CCATAAGTAT
     5881 GTATTCGCAT CGGTATGGAG CGGGCCTCAT GTTTAGTATA CTTATATGGG TATTTAGTTT
     5941 AATTGCTTCG CAACCAACGC AGTAGCTGCT ATACCCAACA CTATGAAGCC CAGTTCACGA
     6001 TTCATTTGTC CCTTGGATGG TGTGTAGTAC TGAGCGAGTG TGGGTTTATT GAGTGGTTCC
     6061 AATCGTTTAC CAGTTAGTAG ATAGTATTCT TTCATTGCGT CATCGACATC GTTGAATGTT
     6121 TGAACGGCAT GGTTTTCACG CTTGAGTTGT TTGTTAATGA AATCGATCCT CTGGAGGCGT
     6181 TTTTTAGCGT ACTCGGCCTG TGCCTTTTGT AAGTTCTCAA TAGCGAGATC GTGCCGCTTC
     6241 CTCTCTTCCT GTATTTCAGC CGCGTGGTCA TCTCGTAGTT TCGAGAAGAG GAAATTACTC
     6301 CCGGAAAATG CCAGGGCATT CACTACCGCC CCACCGACCA TCATAGCTAT CGTGGCCATC
     6361 CTATATTTAT TTCATTATAT TTTCAGGTAT TATCCCTTGT TTTACTAGGA GGTCTTTTGT
     6421 AGCCATCGCC ATACCAAGGT TCATTATGAG CATACCCATA TCCTGCAGGT TGAAATCTAG
     6481 CTTGATAGTT GGTTGTTTAA GCACCATTTT AGTCAACTGA GCGTACCCTA TGGCTAGACT
     6541 GGCGACCACT GTGGAGTGGT ATAAGTCGTT GATGAACATT TTCCTCTCAG ACATTATGTA
     6601 TATGATATAA AAATATTAAA TTATAACATT ATATGCGGGT CGACCTCTGT GGGGGAAACC
     6661 CCCACGGTGG GGGTCTCCCT GTGTGGGCCT CCCCCACTGT TGGGGGTACC CCAACTATAT
     6721 ACCAATGTTA TAGCCACGGC AGCAGTTACG CCTACAGCCA ACAACAGTCG GTTTGGAGTG
     6781 ATAATTTTAT GTTGGTTACA CCACCGTTTT TTACCGGCAG CTACTCTCTT AGGATTCTTC
     6841 TGCCTGGTTA CTGTTGGAAC CCCCACAGGG GTTTCCCCAA CCTCCACTGG TTCCCTCGTG
     6901 GGGGTCTCCC CCACAGGGGT CTCCCCCACC TCCACTGGTT CCTCCTCCAT CTATACTATT
     6961 ATTATTATTT TTTCTCTCAA ATTGGCAATG CTTTGCCGTG ATAATCGCCG CCGTCACTGG
     7021 AGCCAACAAC ATACCATATT TGTGGTACAG CCCGCAGCTG ATAGAGCTCA CGGCGTGTTC
     7081 GATAAAAGGG TCTTTCTCGA GGTCTTCCCA CAGGTAAAGT CGGCGCTCTG GGGGAATGGG
     7141 AAGGAAGTAT GTATGACGCA ATACCGGTGT ATATCTGGGT CATAGCCGAT CCTATTGTCT
     7201 TTGTCATTTC TGCTCCGAGC CGGGACTCAT ATCTAGCGTA CAGCTTATCG ATTTCTTCGG
     7261 CTGACATTTT ATGAATTTTA TCCGGAGTGT AGTCCCCAAA GTAATGTTTG GCTTTGCCAC
     7321 CAACAGCCAA CGCCACCAGT TTCTCTCGCT TATCATCAGT GGGGGAGACC CCCACACCCC
     7381 CATCAGTGGG GGCACCCCCA GGTACCAACA ATTGTTCGAG CAATTCCTCA CACTCCATCT
     7441 TATAATATAA CAAGTAAGAT TTAGTTTTAA CTATATAATA CCCGATGCAG ACAAAACACA
     7501 GAGAAATGAA GGTTAAGTTG CACACGACAA ACACTTCAAA TATCATAGCT ATACTTAGCA
     7561 TTTGCTTAGC TTTAGCTTAG CTTTGCTTAG CTTTAGCACA CCTTATATGC TACTGGTTGG
     7621 TCGGTCTTGA GTACTAGCTT AGCGTGTTTA GTTTCAGCGA GCTGTTTCTT CACCCGTTCC
     7681 CGTTCTAATT TGCTCATCAC ATCGTTCTCT CTCAAACACT CCTCGAACGA ATCCCTGTCC
     7741 TTGCAGTGAA ATAAGGCCAC CCATCGCGTC TGCTCCCTGA GGTCTTTCAA CACCGAGTTG
     7801 AACTTCTGCG TTAGCACCCA GACGCTGTGA TTTGCATGCC GGCCGGAGAA GGCCAGGTAC
     7861 GATAGCATGT CTCTCTTTTT TGTTATCTCG CGATTAGCGC TGCAGTCGTC CAGTATGAAC
     7921 AGCGTCGGTT CCCCTTTAAA TTTCTCGTGA AGAGCTTTCA ACCAGTCCTG CAGGCGTGTT
     7981 CCAGGGTCGA TTTTGTGTAC GTCCGGGTCC GTCATCACCC AAGGCCGCGC GTACGTTTTA
     8041 TTCATGCCCA GAGTAGGGCA CATGATAACG ATGTTAGTAA CCCTCAAACA TATCCAACAC
     8101 GAAAACGGTC TTCCCACAGC CAGTCTGCCC GCACACTATA GCGCAGTGTG GGTCAGTGGG
     8161 TAAATGGGGG TACCCCCCAT ACCCCCGGGG GTTGTGGGGG TGTCCCCCAC ACCCACTAGT
     8221 AGATGGCTTG CACGAATCTC CCATTGTCTA TATTAAGTTG TGCGTCCATA ATAACGTACA
     8281 GATATAATTT CAACTTACCA GCGGGTTGAG CCTTCTTAGT AATCTGGATG GTTATCCCTT
     8341 CGCTGCCGTT ATCTATACGA CGCCCGCTAC CGTGCAGTTT ATCATCATCC GTGGATCGCA
     8401 TGTCCAACCA TAGGGCGTAC TTGGTGGTCA GGTATTCACC GATCTTCACG GAGCTGAGGT
     8461 CCAGGTCCTT TGTTATGTAA TGTTGTGTGG ATGGTAGCTT TTTTATCTCG TCCCACTGCT
     8521 GGTGTGGTCT CATACCATGA CTGAACAGCT GGTTGGGCAC GCCCTCGATG GTCACTTCCA
     8581 CCTTTTCAAT CTCGGGGTTG AAAAACTTCT CGCTGTCCCT CCGGAATGGC TCGTAATCCT
     8641 CCACGGGGAT GACCAGGATA CCTTTCATCG ATCGCGCCGG CACGTTCAGG TTGATATTCC
     8701 ACACAGTGTC GCTCTTATCT CGCACGACTG ATCTATGCCT CAGTACGCGA TCGTACAGGA
     8761 TGGCCATCTT ACCAGAGTAC TGGCTTCGAA CCTGCCTGGC CAGCTCCGGG CTAGTGACCA
     8821 TGTCGAACTC CAGAGAGATG TTGTCTATAG AATAACTGGC CTCATCACCG TTCGGCGTAC
     8881 GCACTACTTT GCTATAGTCG TTAAACGTGA GCTCGTATTC GAGCCTATCA CCCAGGGCGG
     8941 CCTGGTAAAA CGGCGCGTGC CCCGTGAGCA ACTCGAAGTC GAGCGGCACG CAGAATCGGT
     9001 TCCCGTATGC TTGAGCGATG GCCTTTTCAC CGTCCGATAA CTTGTCTAGC TGGTCTTGCG
     9061 TGAAGACATA CCCTATGCGC GCCCGGGTTG ATTTGCTGAT GCCCTGGTAC ACATCATTGA
     9121 CTCGTTCTCC CTCGCTTTTC CAGAGATCCA CGTAGCAGTG AAACACGTCG CTGTCGTCGA
     9181 TGCTCAGCAC TTCGTTACCG CTGATCTTGA CGGTCGTTTT CTTGATGATG GCTCGACCCA
     9241 CGTTCCGCAC TAGCGAGGTC AACGTGATAT TGAACGCCAG TCGAACAGTG CCTGGTACAA
     9301 TAAGGTCATT CTCACCAAGG TTTGGAAATC TAACCAGCAG AGTTTGATTC TGGTCTATCT
     9361 TGCTGGGATT GTTGGTGATG GTCACCGACT GACGCACGGC TCTGGCACCC AGTGGCTCTC
     9421 TCAATCTTCT GAAAGGGTCT AATTTTCTAC CGTACATTGT TATATAAATG AAATATATTT
     9481 TTAATACTAA TGGCGGATAT GGAGATGCAT GATATGTGGG ACGATAGTGC CCATGCATTA
     9541 GATGATGACC AGGAGACCTC ATTCTCGCAA AGTGACACAC TCGTGAGGCA GGCCACCGAC
     9601 GATTATTACG ACGTAGTTGA AAATAAATCC AGCTTCATGC CGTGGGGGCG AGACTATACC
     9661 AAGTTTTTTG TTGATGACAA TGGCACGCTG CGTTTGAAGG CTCGCCCGGA GATCGATCTC
     9721 GTGAATAAAC GCACGAGAGA ACCGCTTGCC TTATCAACAC TGAGCAGTCG ACATGGGAAT
     9781 GACTTGATCC GCGATGAACT AAATTTCGTA GATTACGGTG GCGCGCGACC TAAGATTCCT
     9841 CCGAAGGCCC GTCAAGGTCT GCAAGACGCC AGGGACGCCA CATCGTATCA AGACATGTCT
     9901 TATGATATTA AAAAGGTGTT GGACGACTAC GCGAACAAGC CCTTCCCGGG TCTCAAAATT
     9961 ACCTATCGGG AACTGCGGGG CTTGGACCTG CTGATGCAAA CCATGCGCGG ACATCTCGCG
    10021 AAAAGCTCGG CCAAAGTGGG TGCGATAGAC GACCACATCG CCTATGAAAA GACCAAACTC
    10081 GGTGAAACTG AGGACGAGGC TATGAAAGCC ACTATCGAGG AACGAATACG TAATTTAGAA
    10141 GAGGAAAGGC AGGTCTGGAT TGGGACAGCA TCAGTCTTAA ATGAAAAGCT TCAATCCCAG
    10201 GCCAACCGTA TACGGGATAC CATCACTCAA GTCCTCCACC GAGACACCAC GTTAGCAGAC
    10261 AGGATTCGGA TATTGTTCCG GGAGCAAGGG ATCACCATCG CCAGCATTCT GACTGCATTT
    10321 GGTTTCATCA TATCAACCTT GGTCTTGTCA CTGAGTGGGG GTCCCCCCAC ACCCGGAGGC
    10381 GGCGGGCCTG GCGGAGGTAC CGTTGGTATT AAAGACTGGA TAAAAAAACT CGGGGAAGGT
    10441 CTAGCTAAAC TGGCTAGTAA GGCCGCCGAA GCCCTTCCCG GCATCCTGGG TAGCTTCGTC
    10501 TCGTGGTTGT TGGGCGTTCT GGCTAAAACT GCCACGTGGC TCAGTCAAAA CCTGTGGGCA
    10561 GCCATCGTCG CCGTGGCGGG TCTGGTGTAC GTAGCGGCTA AAGAATTTTT AACAAAATAA
    10621 GGCTGAAAGC TTCCCCACCA ACCACCAGGG CCGTTTTACT ATCGATATGC TGCTGATTTG
    10681 AGGCCTGAAT ATGTGGGTGT AGGGGGTGTA GGGGGTGTGG GGGAGATCCC CACGGCTCCG
    10741 GGGGTGGTGC TACTATACCC GTTTCCCCGG TCGTGGGTGG TGGGATATAG GGGATATTAA
    10801 CATCGGGGTT GACACCCAAC TTTTGATCCG CCGTGGCTAT GACTATTTTG TTGTTATAAC
    10861 CCACCACTTT TTTTACTCTC AGTTGCATAT CACTCGGGGC CATGTACAGC CCCACGGCGA
    10921 ACACGTAGTT GACTTTCGAC CTGGCGTATT CTAACACGTT TTGGTAGCGT TCGATGGCCC
    10981 GCGGGAGATC AACTGGAGAA TTGATAGCAT CCTCAACGTT TGCAACGAAC TGTTTCTGAG
    11041 CGTCGTAAGC AGTCCCCTTA CCAATAATAC CGGAACGCGT CATCGACTGC GCACCCAACA
    11101 GCGCCCACAC GTACGTTCGA ATCGAGTCGT TCAAGCGTAT CGTGCCAGCA CGAGTGAATC
    11161 CTTTCGATGT TTTTGAGATC ATGTTAGTCC AGGCTGTGGC AGCCTCGGGA TTGGTTTGCT
    11221 TTATGTGGCT GACATGGATC TGTTCATTCG TTGTGGGGCC TGTAAATGTA TGACGGTGGG
    11281 GGTTGTATGT ACCATCTACA GAACCGAGCC TATATGTTCT GGACTTGTAG AAGAACACGT
    11341 AAACTTTACC GAGACCATGG TTCACACCAG GAAGGCGAAA GTCTTTATTC GTTGGAATCT
    11401 CAAACTCCCC ACAAACACGT TCATAAGCGC GTTTATCATA GGGGTTATTC GTCATACTCC
    11461 ACGCTTTATC TTGGGGAAGA GGAGCACTTA TTTCCTTCAA TATTCGTCTC GTTTGATAAT
    11521 AAACATGAAA CAAGATGACT GCCTTACTCA GTTCGTCTAT ACCGTAGTCT AGTGTCACAC
    11581 CCGACCCTGT CGTCGCGCAC CACACAGCAA AGTTGAGTTG GTTCTGCCAA AACTGCATTG
    11641 GGGTTTGATT CCAGTTTACC ACCGCCTGCG CGTTATTAAC GGTCACGATA TAGTTTTCAA
    11701 AGATATCAAT AAAGGTTGTT TTAAACCCCG TACCATCTGC ATTCACCACG ATTTTCAAGT
    11761 GTGCGAAGTC CATATTGTTA TAATATATAA ATTATATATA ACATGTACAT AACACTTCCA
    11821 GGAATAACGA GCGGTGAGGC CGTTCAGCTG ACGCACGCGA TCGATAACAC GTCAGGCCAA
    11881 CTCGAAGTCG CACTCTGCGA TATCACCTAC CTACCGCAAT GGACTAACAT CAACGTCAGC
    11941 AACAATAAGC TGTTCGTCGG TGGAACTCGC AGTCAGATAA CTGACGGCTA CTACAGCGTG
    12001 TGCTCTCTAA ACGACGAGGT ATTCAAACCC CTGGGAGCCG AACTCAAGAT GAACGACTCA
    12061 AACGGCACAG TGGTGTTAAT CAACAACGGA AGAAACACCT TGAGGCTCGG CCGACCATTA
    12121 GCTAGGACAC TCGGTATGCC TCCTGACGAG ATAAAACCAA CAACAACCGT CACAGGCACG
    12181 AAGTTACCCG ACCTAGTACC GTACCGAGAG CTGTTCATTC AACTCGGTCA GGTGAGCACA
    12241 ACGTACAACA TTCAAGGAGG TCACCCTTCC ACTATACTGA GAGCAGTGCC GGTGAAAACT
    12301 GAGAAATACA ACGACGGTAG AACCGAGTCG TTTTCACCAC GGCAGTATAA GAGATTAACC
    12361 CAGGGCAACA TACCCGAGCT GATAATATCG GTGTTAGATA TAAATCATAA TCCTGTTAAT
    12421 ATAGGATACC TCAGCTTAAC GCTTCACATA AAATGACCAG CGTACAAGGG CCGGGGGTGA
    12481 AAAAATGCGC CAATATCGGG ATCTCCGACC TCGGGGACAC GCGCGGTTTC GACGCTCCCG
    12541 GAGTAGATGG TAAAACGTAC GCCTTGCAAC TGAAAAACAA CATTTACAAA CGCGTTGAAG
    12601 TCACCTCCGG TGGAGCCCTA GATGATATAG TAGATACCAC AAGAGCAACA GTCAACACTA
    12661 AGTACACCCT CGTCAACACC GGTAATAACT GGATAATATA CCCATCGTTC GGGGGTAAAC
    12721 TGTTCGACTT AGACGATGTT GAGCGCACTA CCGCCGCCCG AAACAAGCCA TATATGCTCG
    12781 TCTTCACCGA AGATGACAAG TGGGTGTTGT TACCCGATAA CGACTGGCTT CTCAATATTA
    12841 GGCTCGGCTC CCCCTACGTG TTCACGGATA ACAAAGACAA CCACCTAAAC AAAGTCGTGA
    12901 ACAATGGAAC CCTGCTCGTG GCTTACGTCC CAACTCAGAG ACGTAGCGTA GTCATCAGCC
    12961 CACTCGACAG TATGGCAGCC CACATGCTGT CGAGTAAACC GGCCGTACAA AACGTGACAT
    13021 TGCAGTTGGT GTCTGAATTC GAAGGCGTGG TCAGCATACT AGAGAGTCTA CCGGCAAACT
    13081 CAACACTGAT CATCAAAGTC CACCTAGGAG AACCATCGGG GAATGATGTC GAGATCGTGA
    13141 AGGGGATCAA ACTAGGGTGG GGGAAACGAC ACCAGTATCA AGTTTGCAAC ATTTACGTGC
    13201 GGATGGGTGT CGGCTCCAAC ACCAGTCTGC AGGGTGTCAA CGTGATCGTG GAAAACAAGA
    13261 TATCACTAAC CAAGATCTTC CTGCCTGACA ACATACACTT CATGAGTATG AAGTTCACCC
    13321 CTGAACTATT ATCAGAAAAC CAGTTGGAAA TTATATCGTA ATAGTATTAT AACAATGACC
    13381 AGTCATCGTC CCAACACTAC GCTTAACGAC CTAGGAGATA CGGAGGGATT CGATCAGCCT
    13441 GGTGCGAACA CCTTGCACGT CCTATACTTC ACAGGCACCG TGTACAGACG GGTGCCGTTA
    13501 TTAGATTTTA AAGAACCTGA ATGGCTGATC AACTTAACAC TCGCCTCACC TTATATCACA
    13561 TTAGGCAAAG ATGGGTATAT CTCTAAGATT AGGAACAACG GTATCTTGGT CGTGGATTTC
    13621 ATTCCGGAGG GTAACTTAGC AGGCATAACA GATTGGAATA CCGGAAAAAT GGGGTTAAGG
    13681 TCTGAAATAG GGTTAAGGTC TGTAATAGTC AATAAATTAA CATTTGCCTA CAATAGTGCT
    13741 TTGTTCCCGG GGGATTTTGA GATACAATAC TTCCCTGCCA CAATCATCAT AGAAGTCTAC
    13801 TTTAGGAGTA TCCCGAGACG CACCACGAGA GTAGTCCAAA TTTTACCCTG GATGTCAATA
    13861 CACTGGACTT ACGAACACAG ATCCCAATAT TGCCGTATTG TTATACAACG GGATACCCAC
    13921 ACGGGCCCTA TAAAACGCTC AATAAACCTC TGGGGGGTTG TTGTTACAAT AGAAGAGCCT
    13981 ATTAGACTCT CCCCTATTAC CCTGACTAGT GATATAGATC TTGTAAGCCT CAAATACATT
    14041 CATAGACAAT TAACTGACAT CCAATTAAAT TATCTTTTAT AATATATATT ATAGGATGGG
    14101 TCTGCACCCA TTAGAGGAAG TAGCGAAGAC GCTGGAAACC GTAGATAGGT TCCGCTTGAG
    14161 ACAGTTATGT GATGTGAAAC GTCAACTAGA ACAAGACCGT GACACGCGGA AAGCACTATG
    14221 TAAAAAGTAC CATAGAGCTT TCAATATCGT GGACGGGGCT GACACTACCC TTATGGCAAC
    14281 CAGCATGGGA CTAGGGGCGG CAGGTGTTGG GTTGTTAGCT ACCATCGTGG CTGCACCTAT
    14341 AGTGCTAGGT ATTGAAATAA CGGCAGGGGT GGCAGGGGCG TTAGGGGTGG CGCTTAAGTT
    14401 GATATCGCGC AGACTACATC GTAAGGCATT GAAACACGAC GAGATCAGGG TTCTGGCCGA
    14461 AGCAAAGCTG AACACAGTGA GTGAGCGTAT TTCCACGGCA CTCACTGATA GTAAGATCTC
    14521 AGAAGAGGAG TTTCGTTCAA TCCTCTCTGA ACTCACAAAA TATAACGGAA TGAAACAAGA
    14581 TATTCGGTCC AAGTCTCGTA AGTCTGCTGA GGATAAGAAA AAAAGTACAT AGAACAGGGA
    14641 ATAGCCGTAA GCGCGCCACC GATCCTATAT GGTCAGTCAA AACTTACAAC ATAGATAAAA
    14701 TAGATATAAA AGCCGACGAA CCTAACTTGT ACTACTTGAG GGATGGACCG GGTAGGGGGT
    14761 TTGTAAGAGA AGAATTATTG ATCGTACCGT ACGGCACAGT GTTAAAACCA ACAAGTTCGA
    14821 GGTAAACTTT TTGTAGTAGG GGTAATAGTG ACAAGAGCTA AGGGTTCCCC CCAAAGCCTT
    14881 ATTTAGTAAA TAAGGATTTT GGTGGGACTT TGGTGAAGTG TTTTCGAACC CCTCTTGTAT
    14941 ATACTACTTC ATGTTTCTCA ACCGATCAGA TTACAGAACA TGGTGACTTT TGATTTACAA
    15001 TTCACAATGT GTCTGACAGC CTTCATATGG GCATAAATGG AAAGAGTGAG TGAATACTTT
    15061 TAGCAATATC ATGGCAGGCA ACACCAGAAA TGAGCTTAAC ATATTGTACC TGAACTGGGA
    15121 ATCGAACCCA GGGCTTCAGC AAGATGTGCA GCATTTTAAC CATTAGGCTA TCCAATCTTC
    15181 CCAGATGGAG AGAGATTAAT GATAGATGTA AACAATATCT TTGTAGTCAT GCTATATGTT
    15241 GTTGCAAATT CTGGATGAGT GGTGGATTTC CTTACGCTAA GCACTTCTTG GCCTACATTT
    15301 TTTTATGCAC TTCTTGTATC AAACTATTAG AAGCTGATAA TGAGGCAGAA AGTGTTTGGA
    15361 AGTCACAGTT TGGAAGTCAC AGTCAATGAC CCTTACCCTG CGGAGTTCTT GCTCACTCTC
    15421 CCGGTGTTCC ATGGTGAGGT TCTGCAGCTG TGTTCTCAGC TGGTTTATCT CCTGCTGCAA
    15481 CTTCTGCCTC TTCCCGTCAC TGTTCTTCAT GTCAGCAGCT TCCTGTTTCT CTGCCTCTGT
    15541 TTTCACACGA CGGATGTGCT CCTCAGAAAA CTTTTCTATC TGATGCAGAT CAGCCTGTAG
    15601 ACGGCGGATG ACATCATTTT TCTTGCGGAT CTGAAAATAC ATTTTGTTCC AATGTTCAGG
    15661 GAGTCAATTT ACTTCTTAAA TTATGTACAC ATAAGTATAT TTTGATAATT AAATATCTTT
    15721 AGTAATAAAT GATAGTAATA ATCTGGTTAC GTGGCACTCC TATCCAGGGA CATTGCCTGC
    15781 TATGTACCTT ACAACCTTTA ATATATAATA TAAAGGATAA AATATCTGCA GAATTATCTA
    15841 TAACCATGGG TGATCATAGG AACTGACCAA TTACAATGTA TGTTCCTTGA TGTATTTTGT
    15901 TTTACTCCAT AGTCCTTGAT GCTGTATTCT ACTAAGGGTG ATAGCATGTG TCCTGACTTG
    15961 TGTTGATATT GGCATACAAT CTGCGATGCA ATACACCGCA ATGTTGAAAC TTTTAGCCTT
    16021 GATGATATAT TGTCAAAGTA TTGTGCACTG ACACTGCGAT TCAATACGAA TCCTGATGCC
    16081 AGGGTGGTAA TACGATACAT ATCAAAATAC AAAAAACTTA AATTCTGACA CCATCTAATG
    16141 AACACCTTAA GATCAAAACA AAAGTATTTT AAAGTATTTC ATAAAATTCT GCCAAGATTC
    16201 TTCAATGTTT ATTTGGAAAT GATATCATTA GATTTATACA CAGACTTTAT GAATATTAAT
    16261 AAAATGCAAG CACTATGTTT GACAGAGTTC TTAGCACAAG AATTTTCAGG ATACTTATGA
    16321 AGTATGCATA TGTTTTAATC CTCGAACAAA AATAAGTGTT TCTTCACTGA TATAGCAATG
    16381 TGGCAGTACT CATAGTACAA AATTGATGCA TCATGGCCCA TGTGAAGTAC CGTATTGGGA
    16441 TGTATGACAG TTTAAAGCTT TGTATTGATT AACTGTATTA GCAGCCCATG GATCGATGTA
    16501 TCATGACACC ACTAGTACTG ACAGCATAGA TCCTGTCTCA TTATCATTGG TGTCTTGTCC
    16561 AGACATAACT GCTGATACAG CCAAGACCAG AGAACTGTGA CAAGACAGTT CAGGCCACAA
    16621 CCTTATAGCA CTTGTTACAC ATTAGTGTGT GTTGTCAAAC TTATCAGTAT CCCGGCTATT
    16681 TTAGGGACTG GTTCTAATTT ATGGCTAGGT CCCTAGTAGG GATGATGATG ATGATGATGA
    16741 TGATGATGAT GATAATTTGT TTTACTCCAT AGTCCTTGAT GCTGTATTCT ACTAAGGGTG
    16801 CAGGATGAAG GCGAATGCAG CGCTTAAAAA TTAAATTTAC CATTCATGCT CATTACAAGG
    16861 CTATAGCTAG ACCAGGGGGA CAGCTGCTTC TTCACCCCAC CCACCCCACC CATCCCTCAA
    16921 CCCCCACCTG AATTTTTTTT TTTTTAAGAT TACTCTTTGT CCATCAAAAG TATTCAGATA
    16981 TAACACTCTT TTCACGTGAG TAGTACCCCC CTTATTAGGA AAAGTTAACT ACAGCTCTGC
    17041 ATTAATGTAA ATCCTTATAT TCAACCATCA GCCACATACC TCTTCCTCCT TGTCATCTAA
    17101 TGCAGCCTTC AATTCTGCCT CCAATTTCTC TATAATAACA GCGTTATTTC TTTCTCTTTG
    17161 TGATATTTCA TCCAGATATG CCATCTTTTC TTTCTCCTCC CTGGGTGTAG TTAATAGCTT
    17221 GCAAAGTAGT ATTTCCTTCA GCTCATGCAG ATTCCCACAC AGCATTTTAC AATCGGCATC
    17281 CCTTTTCTTG AACTCAGCAG TAACTGCATT CATGGCAGCG GGATTGATGC TGAAACATCG
    17341 TAGGATGTTC TTGCATGAAC TACTCAACTG ATGAGCAACG TAAGTCAGAT TCCTCCTCAT
    17401 GTTTTCTGTT TGGCTGTCAA TGCTGGTAAA TGAACCTGCA CTCGATGCGC TAGATGGTCT
    17461 CACTATCGAC TCTCCTTGAG TTTCTTCCCT GTCAAGATCA TTCTGACCTC CCTCCTCTAC
    17521 TGCCTCTGTA GACTGGGTCT TCCCACTCCG GAGTCGTTTG ACCAACTGCT TATCCAGCAT
    17581 ATCACGTATC TCCTGGTAAC TTTCCTGAAT CTGATAATGT TGTTCCAGGA GTTCGATCAG
    17641 CTCCTGTCCA AATGATATAC GAAACCTGTC AAGGTTTTGA AGGATGTGAG GGAGCAGAGT
    17701 GATCACTTCC ACTCTTCTGA TGGTTTCCTC AAACACTGTC ATAACCCTCT GTGACTCAAT
    17761 GGTTGACAAC TTTTTCCTTG TAGGCTCAAG AGCCCTGGAT GGGTCAATTC TAAGTTTCCT
    17821 TAATCCAGCC TTAGGTGCCA TAGTTGGTGG AGGTCTTGGG ACTGTTTGTG CCTGAAGACG
    17881 AATCTGTAAC GTAGGTTCCA CCTGAGGCTG TGCCACTGTT ACCACATCAG TGACAGTCAC
    17941 TGCAGCTGCC ATCTTTGAAT GTTTTGTGCT ATGATCCTTA AATATGATAG AATTTCTAAA
    18001 ATAATAGTTC ATACATTACT AGGAACAACT GTTATATCTT TCCGTTCCTG CGTTCACATG
    18061 TTGGTCTGTT GTGTCTGTGT ATTCAAACAA CTGGCATCGT TCTCGCTGCA ACTTGGCCAT
    18121 ACAACCAACT AACTACCTAT GTTGATTATC ATACAACCCA TGACAACAAA TAATCCACAA
    18181 TCATTCCGTA TTTGATGAAT GAATATTGAA AACTGGGGAC ATCTTAATAC AAAAATTGAC
    18241 TTCTGTCTGT CTTTTATTTC TAAGACGATA TATTTTGTAT CATAGATATT TGTTTTTGTC
    18301 TTTAGTGTTA AATACAAAAT ACTCCGCTGT TGTTAACGGA CTACTTTTAA GAAGCGGAAA
    18361 TGCATCGGTT CCCAAGGTCA AGGCCATTAG GTCAGGGGTT GTTCAAAATG GCGGAGGTGT
    18421 TCGAAAGCCC TCTTATCAGT GTTCGCAGTG ATCATGGGAG GCGTCGGACA CATAGCATCA
    18481 GTAAGATATG GTCAAAGTCT TTTTTATGTC AGATGTGGCC CATCTTTATC TCGTGCCTTC
    18541 ATACACGTTA CCGTGGATCA TCTGTCACCC TAGTTTGCCT TGTTTATATA GCAGCGGCTA
    18601 TTTGACAGGA TACGACACCA AGATGACAGA TAACTTTTCC CGAAGTTTGA TTTAGCTAAC
    18661 TGCTCATGGC ATATTTACGA TTTGTGGTCA TAGTTATCAG ATGATGTTAC TAACTGTTGA
    18721 TCATATGCTA AATAGTGACC ATTTATTTGT GACATTTATA ACCAACTTTG TTTGCATGCG
    18781 TACTGGACTT ACTATGTTTA CCTGTGATTG TTGATTATGT AATACACGTG GTGTAAGTAC
    18841 CCGAATTTGA ACTGACACTC AGCCTACGAG TCCAAGTACA TGGACACATT TACTATTATA
    18901 ATTATAATGC CTCAGTGAGT GATAGTCTTC GTTGCTAATT TTTGTGCATT GCAGTTATTG
    18961 CTTATGCAAA TAATAGAATC TTATGCTGAT TGCTGCGATG GTACAGTCCA AACATAATAC
    19021 ACCATCTGTG ACTGTAAGAC TCCATCTCAG CTCTTTGCTG TGCAAACCTC AGCTTTAACA
    19081 TTGCGGAAAG GACTGGACAG AAGGGAAAAT GATATGGTTC AGTTAGACTT GTTTACCTGT
    19141 TTGCATGATG TGTGCTACCT TACAACAATG GCACTAGAAT CATCTGTCTA GTGTCTAATG
    19201 TCTCCCATAA CAATATATGC ATTTTTCTCC CAATAATGTC GGATAAAATA TTATTTTACT
    19261 GTGACAGAAC ATTGTTAATT ACCGGGAGTT TATTAAACAT TGGGTAGATG TAGGCAATGC
    19321 AGTAAGAGGA ATCACAGTAT CCTTTATAGG AGAGACATGG TGATATCTGA CAGTCAAGGC
    19381 AGAACCAAAC GACTGACAAC AACCTGAAAT TTTACACAAA CTAAGATCTT GTATTTAATG
    19441 TCAATAAGGA CCTGACACTT GACTTACTGA ATACATGGTG TTATTTTTGT ATGACAACTA
    19501 TGTTATTATA TAAAATAAAA TACCATTGGA TACCTCTTCA AAATTTCTCA TAAATTTCTC
    19561 GTAGTGTCGG AAATTGATGA TTAGTTCATT ACCAAAGAAC AATCACCAAA AGATTGGTTA
    19621 GCATAATTTT TCAGATTTGA CTATTCCGGT TGTGACTGCA GATAAGTATA ATGTGGTTCT
    19681 CTATTGTTTT TAGCTGTATT TAGAAACTGG CGAGGCGGCA TTGGCAAATT TCACATCCAA
    19741 ATTATGATTG TCATTACTTT GAAGTGATGA CTAATAATAT CATGAACATA AAGTTTCTGG
    19801 AGACTTCTAG GTATATTCTG TCATGACTTT TCAGTAAGCA GAGTGAGTTG TTGAGATTGA
    19861 GCATATCCCT TTGTAGTGTT AAGTTGGTGT ATTGCCTATC TTTCTGTAGT CTGGACAATT
    19921 AACCAACTTT AACATGTTCA GGTCTTGATC ATTATTGCCA TAAATATAAT TAGTACTCAT
    19981 TGTGTTGGTA ATTGCTAATT AAGGTAATGA ACACTGTTGG TGACTGCTTT TATGACAATT
    20041 GCATATTTTT CTCTTTAGCA TTGTTTAGCT ACTGCCTGGT ATGATGAGAT TCTATCACAT
    20101 AATTCAATGA CGAGTCATGC ATGTAACCTT ACAAAGTTAC ATTCAGTTGT CAATCTCTTT
    20161 GACCTTTTGC AACAATCCAA GCAGTGTTTC CCGCTGGTTC CAATTTGTTG TCTTGCCTCA
    20221 GGATATGCCT TCTGATTGCC TGATCAGAGG TTCTTGCAAC CATTATGTGT ATCTAGTTGT
    20281 AAGAAGGAAC CATAGTAATA CCAGGTTGTA CCAACAACTA AATTGTGTGG TTTTGTTTCA
    20341 CTTTGGAAGT GAGACAAACA GTTCCATTCT TTATGTTAGG AATTAAAATA AAACACATAA
    20401 TTTTTTTTCA GTGATTTGGA TTAGGAGATT TTATATCTCG GATGTGTGTT ATTTTATAGC
    20461 TGATTTGATA TTTCTAATCT CCTGTGTAAA GAACATGCTG ATGTCATAGT TTGATTCGGT
    20521 AGGAAGAATG GTGTGGTTTC AATATAGGTA TTACTCGTTA TGTGTGCTTG TGTCATCACC
    20581 ACAAAACATG TTGAACATAA TGAACAATGC TTAATCTGTT CACTTCTACT ATATCTCAGT
    20641 ATGTCAGTAT TATATTTACA GTGTGCTCTG CTGTAGTGTA TGTCAATGCA CTCACTCACT
    20701 CATTCACTCG CTCACTCCAA ATTGTCAGCT AACCCATGCT GTGATGCTTC ATAGATACAC
    20761 TTGCTATCAT ACATGGTGAT TGTCAAATGG AAATAATTTT GCTTGTTTAA GTTGAATTCG
    20821 GAGATCTATG TTGTAAAATG AGTCACAGCA TGGTGAGACA TATCCTTCCG AACACCATTT
    20881 CCTGATGGCC ATCTTTGCTT GCAGTTACCA TGGTAACAAG ATGTTTTCAA AACTCCAAAG
    20941 TTAATCTTGA ACTTTGTATG TACAGACCTG AATGTTAACA GGAAATGTTG ATGCAAGATC
    21001 AATTGGTGAA TAAAATATAC AGGACAAAAT AAGTTAGGGA TATTGGTATC TTTTATTATT
    21061 CATCTCTTAT CATTGTGTCA GTGAATAGAT AGATCATTAT TTATATATTT CCCTAACTAT
    21121 TTTGTCCAGT ATATATTGAA ACACACAGTT AGTATGGTTT TAGACTAACC ATGTTTACAG
    21181 TTCAGCTGGC AATACTATTG GTGAAAGAAG TGTTAGTAAT AATCAACAAA TCAATACAAA
    21241 AGTATTGGAC TGAAGTCTTC AGTTCTCAAG TTGTTATTCT AGGATAGGAT AAAGACCATT
    21301 TTGGGACCCA TTAGGTGGTA TTTTTGGGTG GTCCTTATAT GGTTTTATTT CAGTATCTGA
    21361 AACATGTAAA CTTCAAGTGA AAAACTTTGT ATTGACAAGT GCCATTCATC TTCAACATTA
    21421 TTGCTACATA TGTCAGTGAA TGGGCATTAT CGCATGAAAT ATACAGGTAA TATGATTACA
    21481 GAGAATATGT TGCTGTGAGT GTATTTCCTA CAGATTTGCT AGAAGGTTCA GATCAGATTC
    21541 AGTGGCACCG TTTGAGATTT TCTATTTCTT GTGTATTCAG AGGTATAGAT AAGCAGTGTA
    21601 TCTGGGGCGA TTGGGTAATC TAGTGGTCAA AGCGTTTGTT CATCACACCG GGTTTGAATC
    21661 CCCACATGGT CAGAATGTGA AGCCTAAATC TGGTATCCAT GCCTTGATAT TACTGGAATT
    21721 TTGCTAAAAG TGACATAAAA TAGTACTCAC TCACTCACTG TGTATCTGTG TTAAAGTTTT
    21781 GCAAATATTT ATTTGAACAC TTAATTCCTA AGTTCACTGT GTATAAATAT AGTTAAATTT
    21841 TGATCTTACG TACATACACA CTAAAATGTC AAATCTTAGC TTGCCTAGCA ATAGATAGGT
    21901 GACATAACAG AGGTATATTG AGAGGTTTCA ATACATGAAC TTGGCAACAT GCAGTCTTTC
    21961 TTCTTTTTCT TATATTACCA TGATTACAGA TCAAATATAA ATACTCACAC ACACCAGCAT
    22021 TTTAACTTAG CTATATTTTA CATTTAATGG AAAATGGCAA AATACCAAGC TGAGTTGAGT
    22081 GTGGTAGGTA CAATTTATTA GGATGCTCAG AGGAAACTTG GGATACCCAA TTGAGAGGAA
    22141 CACAAATGGG TACATAACTC CATGATCCCC CAAATTATCT GTACCTCTGC TATTATTAAA
    22201 TATGTAAAGG TGATAGATCC CATCTGCTTG TATGCACTAT GTGGCGTCTG TATTACAAAT
    22261 ATAATAATAA TGCTGAGCTG ACAATTTTGC ACCCTTGACT TGTAACAGGT GAACACAACA
    22321 CTCAACAGTG CTATACACAT GACAGGTAGG ATGGAGGTGC CTGTAGCTAG GTGTTTTGTT
    22381 CTACAGGCTA AATGCTCACA AAAGAGTCAC ATAAGCCTCT CAACCTTTGC TCTGGTGTTC
    22441 ATGAGCTCAA ACAATGCTAT GTACATTGAC GTGATTGATA ATGCTGATTA CTCACATTAC
    22501 CAAACGTTAA AACTCTTTTC AACTCTAGGA ATGTGTTTGG TTAAGGCTAG TTAAAACCAA
    22561 GTAGTCTTTA AAGCAGTAGT CTTTACGGTT GGAGAAGTTT TGTTACGTCG TTGCTCCAAT
    22621 ACAGTTTGTA TGAAAATTGA AACATCAATA AACAGTTATA CTTTTGTAAT TAATTGAGTA
    22681 TATGTGATGT TTGAGTCAAA TATGCAAATA CGTGCCATAT CTGGAGCTCT GAGCGCTAAT
    22741 AAGTGACAAT TAGATTTACA AGAAGCCAAA GATTTACGTG TACATGCAAA TATTACGATG
    22801 AATGAGAACA GCTCAAAACA GAAGTTATTA AAATGTTAAC ATTTAGTTGC AGTGAATGTT
    22861 TTGTTAAAAT TACTCTCTTG CATTAATAAT AGAAAAATAC CAATTTTTTT CCAGCTCAGC
    22921 TGCCATGGAC ATTTTTAAAA ATGTTTTGTT GTGTTATCCT TAATATGACA ATGTACTTTA
    22981 CCTAATGTAA AGATGTTGTA ATTGTAGATG CTGATTGTTG TGTTATCAGG TGATTGATGC
    23041 AATAGTGATA CGCTAGACGT GACAGGTGAT ACTGGTGTTG TGGACAACTG ATAACATCCC
    23101 TCCTGATATA GAGCTGGGTA GAGGGCTGGA TGTGTGTTGT TGACGTTAGT CTGTACGTCA
    23161 TTGATGCTCA TCAGTGGGTT CACTTAGAGA AGTTTCGGAA CCCTGTGTTG TTTAGGGTCA
    23221 GGATGCTGAG GTGAATATCG TCAGCTGGTT CGTATTTTAG TTTTGTGGTT GAGTATGTGT
    23281 TACTTCTTGA TATGCTGATG GTCGGCCTTA TTTCTGAATA TGCCAGTCAT GATGAAGATC
    23341 TAGCATTTCC TTCTCAGTTT TTGGCTACTC TGTAATTCTC TTGGTTTATT GCCATGGTTA
    23401 CCACGGCATG GCGTTCTCCC ATCTTGTTAA GGAAGTGTTC TTAGCTGTCA ATTGCAAATA
    23461 AGTTGTTTTT GAGTTTGCTT GTTTTTCAAA GTTTGAATGA TTATTTTAAT GTTCAAATTT
    23521 TCCAAAACAT AATTGTAAGG TATTTGGAAA CTGTATGTGG AGTTTGGGTC AGTGAACAAA
    23581 ATGAAGATGC TGGTGGTCAT GATGATGATG ATGATGATGA TGATGATGAT GATGATGATG
    23641 ATGATGATGT ACATGAAGGT ACAAAGCCAC ACAATTGTTT CATTTAGAAA CTAACCCTTA
    23701 CTGACATGGC TAATGCTCAT ATTATGCTGA TATTTTTTAG CCTGTCAAAG ATTGAATATT
    23761 TTCAGTCATT TTGTCATGTT TCTCTTGGTT GTTAAATGGT TTAACTTTGT TTTATCTCAG
    23821 TTTTCAGATG ATACTTTTGT TTTGTCTGTT TCTGTGCTAA TTGACTCAGC CTTGCTGTTA
    23881 GTCATATGCT GTCACCATGG TCACATGTCA GATTGTGTGT TGGATGGTGA CAGTAGCTGT
    23941 TTACTTTGCT ATCTACCAAA GATGAAAGTC ATTACAAATC ATGAGTATCG TTTACGTATT
    24001 ATCTTACCTC ACACATAAAT GTCGCTGTCT GATTGGCTGA GTGCCCTTCT ATTATTTTCA
    24061 ATACACCCTG CTTTTTTTCA ATACAACCAG TAGCAATAGC AACTCATAGG TACTTCATGG
    24121 TAGTTACTTC TTTATCTTGA ATAACATTGC ATCACACATG ATCAGCTGAT TGTCACCCAT
    24181 CGGTATGAAA CGTGATAATT TGCACCTATG ACGTGATATT TACATGATCG TCATCATCAT
    24241 CATCATCATC TGAAATCTGA CGTTTTATGA TCGATCATGG AAATAAAACA TCAGATTTCA
    24301 GACCCTGTTG GGTACAGAGC TTTTAGGATC ATGTGTCTTA TTTATGTTTT GTACACTTTA
    24361 CTCTATTTAG AAATATTTAA TTAGTCAGTA TTCTTATTTC AACTCAAACA GACTATAGTT
    24421 AATCCTAGGC CACCATGAAC ATCATGATAT GATTTGCCCT AAAACAACAT GCAGTGTAAA
    24481 ATGATGATTA TTTTAAAATA TTGCTGTATT ATTAAATACA AAATACCATG AAAACAATCA
    24541 CACAACCATC ATGTTTGTGT AATTATTTTA CAGATGACCC TGAACTTGAC ATTGCATATG
    24601 AATCAGGGAA CATGGCATTT GACATTCCCA CATCATATGA AGATGCTGAT GAACAACTCC
    24661 GCGAGATTAA CCGCCGCAAA CGCTGGCAGC TGAATTACCA AGAGGCGGCC ATCTTTCTAC
    24721 AGGAAGGAGA GAACAATGAC AAGTACTACA CCCATCCCCA CTCCCATGAT GCACTGCCAG
    24781 CATACGAGGT GGCCCATAAT CGCTGGTTCT ATGCCCTGGA CTTTGTGGCG GCCCTTCTAG
    24841 TTTTGGGTCT GGCTTTGTGT GAGAGGCCGG CAGTCAGCTA CCTCAGTCTA CCTGTCGGGG
    24901 TAACATCACC TTGGATTTTC CATCTTAAAC CAAAGCAATT TGATTTCTTG TTTTGCAGAT
    24961 TTTTGTCGTC AGAAAGCCTA AAGGCAGGAG GGGAAATTGA TATTATCAAA AAATCAGCAA
    25021 TCAAAGCAAT GTTCATTCTA AATACACAAA GTAATTTAAT TTTGGCAATT TATGAGTTTT
    25081 GCATTTAGCA AAAACCAATT CTAAAAATGT TTTCTTGTAA GTTTACATTT TTGGGCAATG
    25141 TAAACATTGG GATTTAATAT TTGAGTGGGA AAAATTGCTT TCAATTTATT TCTTATTTTT
    25201 TAAAAAATAC AGCAAGTAGA TCTGTAAGAC AATAAATAAA ATTGGTCTGG CCTTATATTA
    25261 CTTTCCATGG TGGGAGGATA GGAGCTTTTG GGGTAGAGTG ATTTATACTC GAGGAAGGAG
    25321 TGAGAGGCAA GAAGGTTCAT ACCTGGAACA TGGGGTAGAG AGGTTATTCT AGGAATGTAG
    25381 ATAGACATGT ATACTGCTAC AGTGTTTAAC ATATGTTATA TTTGGGATTA CACTTTCTTA
    25441 GGAAAGTACA AATTCTAGTA CTTTTTGAGT TGAGTCCCAT CCGGGATTTG ATCTCGCACC
    25501 CTCAGAGCCA GGCACCTAAT CGCCAGCACA CAAAGTCAGC CGCCTAACCC GCTCAGCTAC
    25561 CGCGACTTCC ACAATAATGA AAGTCGGATA ACTGGTAGTC TAGACTGCGG GCTTTGTGTA
    25621 CCCCTCTGAT GGGTGTAATT GGCACGGCTC CCACGGCCAA AAGCTATGAT TACACAGTGC
    25681 CATTTAGAAA GTGGTCAAAT GTAACATATG TTATATTTGG GATTACACTT TCTTTGGAAA
    25741 GTACAAATTC TTGTACTTTT TGAGTTGAGT CCCATCTGGG ATTCGAACTC ACACCCTCAG
    25801 AGTCAGGCAC TTAATAGTCA CACACAAAGT CAGCCGCCTA TCCCGCTAAG CTACTGTGCA
    25861 CTCAGCACTG TGTAATCATA GCTTTCGGCC ATGAGAGCCA TGCCAATTAC ACCTATCAGA
    25921 GGGGTACACA AAGCCTGCAG TCTAGACTAC C
//
LOCUS       Human_chromosome        7129 bp    DNA     linear   SYN 16-Nov-2019
DEFINITION  .
FEATURES             Location/Qualifiers
     source          1..7129
                     /mol_type="genomic DNA"
                     /organism="Homo sapiens"
                     /chromosome="7"
                     /clone="RP11-3P18"
                     /clone_lib="RPCI human BAC library 11"
                     /db_xref="taxon:9606"
                     /segment="37604428..37597300"
                     /sex="male"
                     /tissue_type="blood"
     misc_feature    1..7129
                     /note="Human chromosome 7 37604428..37597300"
     CDS             join(1..246,249..362,365..499,501..614,618..767,769..894,
                     1093..1233)
                     /product="Hexon"
     repeat_region   1..75
                     /note="MLT1H"
     repeat_region   1138..1312
                     /note="MER58A"
     CDS             1230..1514
                     /product="Adenain?"
     CDS             complement(join(1504..1578,1581..1646,1648..1926,
                     1963..2061,2096..2299))
                     /product="Adintoc2?"
     CDS             complement(join(2278..2328,2331..2450))
                     /product="GasderminX"
     repeat_region   2666..3121
                     /note="MLT1C"
     CDS             complement(join(2848..2886,2888..2902,2905..2985,
                     3021..3122,3156..3311,3337..3477))
                     /product="FtsK?"
     CDS             complement(join(3441..3557,3559..3687,3689..3877,
                     3909..4316,4322..4405,4408..4467,4469..4561,4564..4956,
                     4964..5101,5301..5369,5372..5518,5599..5700,5791..6009,
                     6036..6242))
                     /product="PolB"
     CDS             complement(join(6245..6367,6370..6621,6630..6704,
                     6706..6975,6977..7129))
                     /product="Oncoid?"
BASE COUNT  2069 A  1429 C  1416 G  2215 T  0 OTHER
ORIGIN
        1 ATGACAAATA ATCAATGTTG TTTAAAGCCA CTAAGTTTTA GGAAGCTTGT TACGCAGTAA
       61 AGTCTAACTG ATACACAAGA AGGTAAATTT TACAAAGATG CTGCCAGTAA GCAGAAATAC
      121 ATAGCAAAGC AAAGAGGAAA TGAGGACATT AAGAAACATT CATATTTCAC TGCTAGACGT
      181 AGATATTTCC ACTTTTTGAA TCTTCACCCT GACTACATAT ATATTTTCAA GAAAAAATAC
      241 TGCTAAATAG TATAGATGTT ACCCATAAAC TCTATAAACT GTACATCCTT TCAGCTTCCC
      301 TGTTTGCTGA GAGACCCTGG TGGTGCTTGC TGTACGTTAG GGTCTTGCTG GAGTTTTGTC
      361 CCCAGCCAAT GCTCTGTACC TGGTGGACTG GGAAAGTAGG AAGGTATTTA GCATACCTCA
      421 GGGAAGCCAA GAATGTAAAC AGGAAAATCC ATTCCAGAGG CAGTTGCTAA CAGAACTCAT
      481 GTTGGGTTCT GTCATCCATG GATAATGGCA CCATTGGTGG GGATTATTAT AAAAATCCTC
      541 TTGACTTTAA AGATTATGGT ATTGACTTAG GGACTCTGGA TGTGGGTGGG GAACCCAGGA
      601 ACTTAATCAG GAGGTGACTC TCTTGCAGGC TAGGGAACAA CACAGAAAGG AACAAGTGCT
      661 GTCTGAGAAC CATGAAGAGT AAAGTCAAGA TCACACATTT TGCCATTAGA CCAGTCACTG
      721 AATGGTCCAG TCTCCTCTTC CCAGAACACT GCTCTCTGCC TAATATGAGC AACTGAGGGC
      781 AGATACTGGT TCACCAGAGC TTTTGCTGAC GGTGTTAACA TGGTCACCTA TAGTGTTTTG
      841 GATGCTGTCA TAGATGTCAC TCAGAGATGG AATGCATTAT TTCACTACAT ATAAACATGG
      901 AGAGTTACAT TTTAGTGCCA TGTAACTGAA ACATCCAGAT ATGGGGCAAC ATTTTAAATA
      961 TTTTCTCCAT TCACTGCTTA CCAAGAGATG GACCAGTGAA GTGTTTGGTC ATCTGTGAAT
     1021 ATGAACATTA AAAAATTGCT GTGATTGATA ATATAGAATC TGTTTCTGAT TTTTTTTTTA
     1081 CTCCATGAAT GATTTGTATC ATCCCTTCTC TACATGAATG TGGATGGGCC ATATCTGGTT
     1141 TTTGTAAATA AAGTTTTATT GGGACACTGC CACAGCCATG TGTTTATGTG TGATCGACAA
     1201 CTGCTTTCAT CCTGCAATGT CAGAATTGAG TAGTGCAACA GAGACTATCT GGCCCTGTGA
     1261 AACCTGAACT ACTTACTATC TTATTTTTAG CAGAAAAAGT TTATGACCTC TGCTGTATGT
     1321 CCATCATGAG CCCAGCCTCA CAGCGCTTGC CATCATCAGC CCAATATCAC CCATTTTACC
     1381 ACCTTGCCCT GAGGCTTGGG CTCTCCTTTT TCTCTCCCCT GCCCTTTGAC ACCTCTTATT
     1441 TTTCCCTTTT AAGGAGGGCA AGCACAATGC TTATAAAACC CTTATTTTTA GGAAAACAAA
     1501 ACTCTATTTT TTAACAAACC AAGTCATTTT TTTTTTCTTC AAAATATTTA GTTCTGATAT
     1561 ACCTATATCA GGATAATCTT TCACTTCCTC AGAGCCAATG TACTGGGCAA TTTTGCTGAG
     1621 AAGAACGTTG CCCAGTGATT TAAGTTTCAT CTGCTCCAGC TGATATCTCT GAGCGTGTTT
     1681 CCTCAAGATA TTAAATAGAA AGTTTAGTTC TGATAAGAGT CTCATAAATA TCTCCCACCC
     1741 TTAAGGGTGT TGCTTAGCTG TGCTCAACTG TTTGGCAAAC AGACCAAGTC CCTGTTGTCA
     1801 GGGGTAGCAG CTTTGTGCTT CCTATTGCAT TCTAATGGCC CTTCTGGCCA TACATTAACC
     1861 TCTATACCTG CTTCATCTTG TTCAGAAGCA GCTCAGTATT TTTTTTTTAT ATGGTTGATT
     1921 TATGCTGGGT TAGGTAAAAG TTGATTGATG GATCTCTTAG TTCAAAAAAA GGTGTAGTCT
     1981 CTTTTTCTTG TTTACTCTGG TGTGAAACAT AGAGCTTTGT TGAAGTATGG GCTCATTATA
     2041 TCTTTTCTTA AAAGTATTTT TTCAGACATT CAGAGTATTT AAGGCTTTTT AATGCTCATA
     2101 TCCATATGAT ATGGGTAATG GTGGTGACCA CGTTTTCCTC AGCAGGTATA TTCTTTAGTT
     2161 TTTTTGCTAA ATACAGCTTC TCTGGACCCT TCATCACTGA CTGCTCGGTG GTTGGAAGCA
     2221 AAGGTGGGTT AAGCTTTGGG ATACAAAAAA CCTTCCTCTT GCCCCATGGA CATTTTGTCA
     2281 TTTTAAGGGG GCTGTAGTAC TACCCAAATC TTTGGTCATT CCTGCGTTAT TTTCAAAATC
     2341 TGAAAACAGT GTGCTATCGG GGGGATGTTT CCTTTTAGAG TATTGAGGGC AGTCTCAAGG
     2401 ACAGCAAAAA CTAGATCATC AAATACACCT GAGAACATGC TTTTTCTCTG TCAGGATATT
     2461 TGCAGAAGTA ATTCCAAAAG TTTTGGGCTT CCCATCACAT AGCAAGACAT GACTCTGCCA
     2521 CATGGATTCA GGAAGATATG GTAGCAGTTC CCTGTGGGAA TGTACTTATA ACACCGTCTC
     2581 AAAGAAAAGA CAGTCATGAC CCTCCAGGGA GGCATAAGCA AGTGTGCAGC TTGTGTTCAT
     2641 GCAGCTGTGT TTAGGTCTAC TGCAGTGGGT TGAACTGTGG CCACCAAAAG ATATGCTCAC
     2701 CCAGAACCTC AGAATGTGAT CTTATTTGAA ATTAGTCTTT TGCAAATGTA ATTAAGGTAA
     2761 AGATCTTGAG ATGAGATCAT CCTAGTTTGG GTTGGCTCTT CAATTCAGTG ATGGTGTCCT
     2821 TATAAGAGAC AGAAGGAGAA GATACATAGA GAAGGTCGTT AAAAAAATGA AGATTAGAAT
     2881 TATGGATTAT TCTATTATTA GGAAGATTAG GATTAGATTA TGCTGCCACA AACCAAGGAA
     2941 TGCCTGGAGC AACCAAAAGC CGGAAGAGTC AAGGAAGGTT CTCCCTTAGA GGCTACGGAA
     3001 GTCCTCTTGG CACCTTGATT TCAGACTAGG GACCTCCAGA AATGTAAGAG AATCAATTTC
     3061 TGCTCTTTTG AGCCATCTAC TTCATGGTAA TTTACTATGG CAGCCCCAGG AAATGAACAC
     3121 AATCAGCACA GGTATCCTTG GAGACTATGG TAGCATCATG CAAGGTTACA GAAAAAAAGA
     3181 GTGCTTGGTT CATGGACATC TGTGGGGCCA GTGTTACCTG TAATTAGTCC CAAGCATTTT
     3241 GAAAAAGAAC CATGACTTTT TCTTATGGTG GCACAGTTTC CCTTATCCTG CAAAATACAT
     3301 TTTGAACCAT GTTAAAGAGG CTGAGATTCA GAGATGTCAT ACTTGGTGGG ATTTTTTAAA
     3361 AAATTTATTG TTGCCATGGG CCCTGTTGCT CTGAACATTA CACTGCACAC ACTCACACAA
     3421 GCAGCTCCAT CCTTCCCAGC TTAGAGGGCT TGTTCGGTTT TTCGAAAAGC GGTGTTGTCA
     3481 CAGACTACTG AAATCTCAGC AGTAAGAAAG TGTCTTAAAG CCAACAAACT ATGTTGTAGA
     3541 CAGATAACTG ATGTTTTTTC ACATGGTCTG TCTCAATTGG TCAAACAATG GCTGCTCTTT
     3601 TAAAAATGTC TTCATATTTA CCTGCCTTTT TGAGGAAGTA AACAAGCATG AGTTCCTTAA
     3661 GACATCAACA TTGACTTTGG TACTGTTCTA GCTTTCTGTG TAATGCTTCT GAGATGGGGC
     3721 AGACCATTAG CCCTGATGGA TCGAGGTCCC CAGAAGAAGT CTCTGCAATA TACACCTGAG
     3781 GAACAAATCC CCTACTCAAT TCAGCCAGCT TATCAGCTCC AGGATGGTTC CAGTCTCTGT
     3841 TCTGTGCTGC TAAAATAAAG GAATTCCTTG TTACTGATTA AACATATTAA TTTAAGCAAT
     3901 CAAGTAGATT ATACTTCCTT GTGAATGAAT GCTAAATTAA AGTAGGCAAT GACAGTTTTA
     3961 GCCCTCTTCT CTATTAGGCA GGTGATTCTA AAATCACCCT TCCAACAAAT CATAGAGGTA
     4021 TAGTCATTTA TGAATTGGCA CCAGAACATA GCATAAGAAA GAGACAACAG GAAATGGTCA
     4081 AGCTCTACAT GTATCTTCAC TAAGGCAATG TTGGAAAGAT TTAACTGTTG GGCAACCTTA
     4141 TAATCCCGTG AAATAAAAAA TGGCTTGGCA ATCTGTCTCC TGTGGGCTTC TTTTACAGCT
     4201 GCTGGGGATT CAAGCAAATC CCCTACAGGG TGATAATCCT CGAGACATTT GTGTTTTCTG
     4261 GCATAGAGTC TCATACATCT GGGAAAGCTG GACGCCTCTT GTTTATTTCT TAGGTGTGGG
     4321 CACGAAGATC ACTAAAGAGG TCCATGGAAG TTTCTTTTAA ATGCCAAACT TCATAAATCT
     4381 CAGTACCACA TTCACTTCCA CTCTGCGTCA GGTTCTCGCT GAGCAGTGCT CTTTATTCAT
     4441 GTGGTTGCCC TTGATATGCT GGGAAATTTC AGAATAGATT CGGTAAAGTA GAAGGCTCTC
     4501 CACTGGCCCT GGAGTGCAGT ATGGGAAAAT TATAGCCTGG GTGAAATTTC ACCTTCAGCA
     4561 GCCCCAAGTG GGATTTCTGA AGATTTTTGA AATTATCAGG ATTTGTTTGT GTGTGCCTTG
     4621 CAAGTATTTC TTGGACTTAT CTACAAAAAG ATACAGGTTT GTGACAACAT AATAATGTCT
     4681 CTAGTAACCA CATTTTAAAA CATGGTGTAG ATAGATGTTG TTTGTATGAC CCCCAGAGAG
     4741 ACTCCAAAAG TGAACTCGAG AAGCAAAAGT GAGTCTTTCC ACATAGACCC AACTGGAAGC
     4801 TCTGAGAATA GTGTTGTTGA AGTGGGTAGG ATGACAGCCT TTAACATTAT ATCCATGAAA
     4861 CTTAAAGAGC ACCATAATCG TTATCAAAAT ATGGCCTGAT GGACTGTGGC CACCTGGAAG
     4921 CATGGCATGT GGATATCCCA ATGCTTCATA CAGATGCTAT GGGTCAGTAT TGCTTTTGGT
     4981 GCTGATGGTA ACTTTCAGAA ATGAAAAGCA CCAAGGCATC TGGCGATCTG CCTGTACATA
     5041 GCTGTGCAGA ATGGATGCTG GCCTCACATA CTGAGAGTGT CCATGTGTCC TTTGCTACTG
     5101 ATTAAACATA TTAATTTAAG CAGCAATGCC CTGATGTGCA TGTTTGAAAC TTTGCATAAG
     5161 GCCATTAGGG TCATCTCTTC AAGGCCTTCT TCTAATCTCA TCATCCGCTA CAGAGTAAAT
     5221 GCTACTACTC TTTCCACTGC TTATTTTTGG TACCACTTCA GAAGCCCTTC TCTCTTCATG
     5281 GCATAATATG CTGAGAGTTA TGTTAGAATC AGCATAGGAG TCATATAATT TTGACTCTGA
     5341 ACCATGTTTA CAAAATGGGG AAAGTGTCCT TACTTCCTAG AAATTTCACA TCTTGTGAAA
     5401 GCTTACTTAG CTTCAAAAGT AGAAATACAA ATAATTGTAT GAAATATAAA GAGTGATATT
     5461 TAATTTTTTG ATGTCTCTGA ACATAACTTC TCATCTGTGT CATAAAATTT AGGAGCATTT
     5521 AATCAAATTA TCCAGCACCT GTCACTAAAT AATAGGTGAT AAATATATGC CCCAGAAAAT
     5581 CAGCAGTCAT AGATTTCTTT ATAAACAACC AAGCATAACA TACAATCTAA AATTCCCACT
     5641 CTCACTTTCT CTTAAACAGG TGTGTAGTAT ACATAGAATT TGGGTATTTA TCTCAGTTTC
     5701 TTACTTACAG TCGAAATCAC ATACACTCTA ATCCTTGGAG AGTTTAGAGT TTCCAAACCC
     5761 ATAGCCCCAG AAAATAGATG TTTATCAATT TTAAAGCAGA CTTTTTAGGG ACACCATAAT
     5821 AAAAGGCTTC ACTTTCATTT TCCTGGGGAG GGAAATCCCT GAAGCACTCT CCAAACAATA
     5881 TATTTTATGT CTCATTTCCC CGCCAGCAGC CTTCACTTTC TGCCATTTTA AGCAAAGTTT
     5941 GGAGCAGCAG ATGGCCTCAG ACTGGGAGTA TCCATATGGG TTCTCCACCC TTCTCCCCAC
     6001 AACACTGATT TATCACAATC CTTGGGTTTG TGTCAAAGAG CACTGTGACA CTGATCACAG
     6061 ATGGAATCAT CACCTGAAGA TCCTACATGC ACAGGCATAA AATCATCCTT GGGTCTAGCA
     6121 CAAAAACTGT TTGCATCACT ACAAGCTGGG GACTGCAGGT AACAACAGGG TTGCTCTCGC
     6181 CTATGCCTGT TATAGAATAT GATAATAGTA AAGGCTAGGT AGCCCTTACA CACAGACTGC
     6241 ACTCAGGTGG ATAATTTTCT AAATGAAAAA TCTCAATGTC TTTTGAAGCC TTTCTGTTTG
     6301 GGACATCAGT TTGACTGCAG TCTACCCTTA AAAAGGGCTG CTGTGAAACC ACTGAATTCC
     6361 AGATAATCAA TACTGGATAT TAGTGATCCC AATAAAGTGA ACTACTGAAT TCCAGGTAAT
     6421 TCCAGTTGTC AACATGGCAC TGGTTCTACA GATGAAACTT TCTGCCCTCA CTCCCTGCAA
     6481 AGTTCTTACT GTTGTTACTG TTAACATAAA CAACTCAGCA CAGATAAACT CTGTATTGTT
     6541 CTGTACCACA TTAGCAAAAT TAGTTAGAAA TTCCAAAGCA TTTAGCTCGC CAGTCCTTGG
     6601 TCTGTACAAG AGGAGGATTG TTTAAAACCT TAATTACATA ACTTACTAAA ATATTTCCTA
     6661 TGAAACTCAT AAATGAATCT CTGCAAGTTC CAGTTAATCA CTTCCATGTC TTCTAGAAAT
     6721 GATGGTATCT TGGATAAGTT TATTTAAAAA CTCAATATTT ATTGTAATAT TCAACATTTT
     6781 GGAAACATCT ACCATAATTT GATGTTCTTT CAAGGCCCAT CTTCCTAGTG TCTGTTGTCA
     6841 TTTTAATCAC CCTTTTCTTC TCTCAGTGAC TTCAGAACCT CCTTTTTTAT TTTCTGAGGA
     6901 TTCTGAGGGA CTGTGTGTTG GGATTGTGTG GAGTGAGTCC AAGGGATGCC AGGCTGCATC
     6961 GTAGCTCTGG AATTTACTTG CAACCACAGG CTCTCCCAAC CCTGTTATGG GGCTTCAGAG
     7021 TTTGGAGGTG GTGAAGAGGT GGCCAAAAGC TCTTCAACCC CACAGGTGCT GCACATCCAA
     7081 TGTATATGAG GCTGACCACA TCTTGGAGAA GGCTTGATAT GCTGACCTC
//
LOCUS       Human_feces-asso       16687 bp    DNA     linear   SYN 23-Sep-2019
DEFINITION  .
FEATURES             Location/Qualifiers
     CDS             complement(202..423)
                     /product="hypothetical protein"
     CDS             530..901
                     /note="predicted structural similarity to PDB:6FND_B
                     (lysine methyltransferase SET domain)"
                     /product="SET"
     CDS             925..1185
                     /product="hypothetical protein"
     CDS             1209..1409
                     /product="hypothetical protein"
     CDS             complement(1294..1470)
                     /product="hypothetical protein"
     CDS             complement(1476..1685)
                     /product="hypothetical protein"
     CDS             complement(1707..1931)
                     /product="hypothetical protein"
     CDS             complement(1954..2240)
                     /product="hypothetical protein"
     CDS             complement(2274..2723)
                     /product="GasderminX"
     CDS             complement(2954..>3313)
                     /note="predicted structural similarity to Pfam:PF05852.11
                     (Gammaherpesvirus DUF848) Pfam:PF02009.16 (Rifin)"
                     /product="hypothetical protein"
     CDS             complement(3034..3540)
                     /note="predicted structural similarity to cd12098
                     (dimerization docking domain of cAMP-dependent protein
                     kinase)"
                     /product="hypothetical protein"
     CDS             complement(3562..4335)
                     /note="predicted structural similarity to PDB:4KFU (STIV2
                     FtsK-HerA genome packaging ATPase)"
                     /product="FtsK"
     CDS             complement(4357..5085)
                     /note="similar to pfam15984 (bacterial collagen trimeric
                     coiled coil)"
                     /product="Fiber"
     CDS             5134..6465
                     /product="hypothetical protein"
     CDS             complement(6496..7164)
                     /product="hypothetical protein"
     CDS             complement(7188..9944)
                     /note="central domain similar to COG1196 (Smc superfamily)"
                     /product="hypothetical trimeric coiled coil protein"
     CDS             9921..10334
                     /note="contains Imm50 domain"
                     /product="hypothetical protein"
     CDS             10360..10803
                     /note="contains SH3 domain"
                     /product="hypothetical protein"
     CDS             10839..11555
                     /product="hypothetical protein"
     CDS             complement(11820..12629)
                     /note="protein family rve; sequence similar to adintovirus
                     integrases; no chromodomain detected"
                     /product="integrase"
     CDS             complement(join(12641..15017,15340..16442))
                     /note="similar to Alpha adintoviruses"
                     /product="PolB"
     unsure          complement(13367..14647)
                     /label="PolB"
                     /note="PolB core"
     CDS             complement(join(14995..15286,15340..16442))
                     /note="predicted structural similarity to PDB:5V5H
                     (Salmonella H-NS DNA condensation protein) PDB:5V5H (viral
                     OTU1 domain)"
                     /product="OTU"
     mRNA            complement(15250..15255)
                     /product="splice donor"
     unsure          15262..15632
                     /note="OTU"
     unsure          complement(join(15262..15309,15363..15632))
                     /label="OTU"
                     /note="PDB:5V5H (viral OTU1 domain)"
     mRNA            complement(15287..15303)
                     /note="splice acceptor"
     mRNA            complement(15334..15339)
                     /note="splice donor"
     unsure          complement(15363..15728)
                     /note="Blastp pings many animals"
     unsure          complement(15879..16436)
                     /note="PolC DNA polymerase III alpha subunit (gram-positive
                     type) (2e-04)"
     unsure          complement(16065..16244)
                     /note="PDB:3NR7_B Salmonella H-NS DNA condensation protein"
BASE COUNT  4859 A  2806 C  2848 G  6174 T  0 OTHER
ORIGIN
        1 GATTAATATC ATTTATCATA TCTCGTTCAT GTTCTTCATT CTCTAAATCG CTGACGTCAG
       61 TAGTAGGTAT ATTGCGGTAT TGAGTCCGAT GATAGATCAA GCATAACATC GTGTATAAAC
      121 AAGCGAAGAC GTCTTGGATC CGATCGGAGC AAACAGCCGC AATATACCCT ACTACTACAA
      181 CGTTAAGCAA TCATATAGAT ATCATATCAA GCGGCAACAT CTCAAATCCT CTTTGGAAGC
      241 AACTGCACAA AACAACATCG ATATGATAGC ACAAACGTCA TAGTAGGGGT GTAATGGATA
      301 GGTATAAAGA GCAGCAACAT ATCGGGTAGT GATAAGCTCA ATGTGATTTA ATGAACAGTC
      361 TTTTTTCCTA TCCTTTACTA TATAGGCACT CAGTAGTTTG ATTAATTTTA GATTTAAAAG
      421 CATTGCTATG ATGAAAATTC AATCTTCTTT AAAGTGTGAG TTGGATACGG TGGAAAGAGA
      481 AAGAAAAATG CACTTAAAGA AATAATATTA TATATAGTTA GTGTATAGAA TGGAAAACTC
      541 TGATTCAGGT TATTATGATT GGATAAATGT TGAAAGGGCA GAGATTACAC ATCGCACGTG
      601 GACATGTAAG GGAAATAAAT GTAGAAGAGG AACATTTGAT TATCGTCAAT ATACAAACGA
      661 AGACCCAGGA TTACATTATG ATTACAACGG AGAAAGGTAT ATATGTTATT GTGAAGCTTG
      721 TGGACCTAAT TATTGGGTTG ATCCTGTAAT ATGTTATAAC TGTAAGGAAA ATGTATATTA
      781 TGATCAGCCT ATGTTTTTAA TAGATGGTAG TAAATATGCA TGCGAGAGCT GTGCCGAAGA
      841 AGCGAGAATG GAAGATGCGC GAAGATTAAG AGAATGGGAG GAAACGCACT TAAAGAAATA
      901 AATTATATAT AGTTAATATA TAGAATGGAA AAAACATTTA TTGATCAAAG TTGTCTAAAT
      961 GCCGACGGAA AACTTGAAGA TTTCGTATTT TTAGGTGAAG AGCAAATCAT CTGTCAAGAT
     1021 GGAAAAATAA GCATCATAGA TAACGGAAGG ATAGAGGAAA TTGTTGACGA TAAGGATGGA
     1081 AAACGTACTA AATTGTTGAG TATGTTAAAA GGATTTAATT TTTTGTTAAA GTCTGAAGTA
     1141 GTTCAGGAAA CACAGTTTGA TCAAAACGGA ATAAAACGCA CTTAAAGAAA TAATATTATA
     1201 TGTAGTTAAT GTATAGAATG GATATAGAAA ACGTTAATGA GGAAGAATTG ATAAAACGAT
     1261 TTGCCGAAAG TCATACGAAA CGTAAGATTG TGTTTATAAA ACCACCCAGT CCACAAGAGC
     1321 AAGAAATTCA TGTCGCCAAT CATAGCGCTG ATGCCACTCT GGATAGTACA AAATCGTTTT
     1381 CACCCCATTA TGACAGAGAG TGGGGATAAA TTTGCGAAGT GCTTTGCTGA ACACAAAACC
     1441 AGATAGAAAA TATAATATAT CGATTATCAT TTATATTATA TGTATTGAAA ATTTTCATCA
     1501 ACTTCAACAA ACGTCTTACT TTGGATCTTC AGCATAGCGT TGCAGTTTTC AAATTTCAAG
     1561 AATTGCCCTT CTTGCCTTAC TCGATTAGTA GCTTGTTTCT TTAGTTCTTT ATCCATAGCA
     1621 TCCATGAATA GTCGTTTTTG TTCCTCAGTC ATAGAATCAT GTTTAGCTTT TAGTTCGTTT
     1681 TCCATCTATA TTATACAATT AGAAAATTAT TCGTCAAGAC AATAAATTTG ATCATAAGAA
     1741 TATAATTCAC ATTCTCCCCT ATTAAACAAT TTAAAAATAA TATTTTTTTC ATTCCAATAA
     1801 ATGAATTTAT TTTTGATTAT TTCATCCATA AGCCTTTCAT TTTCTTTTTT ACATTCATAT
     1861 CTACCATCGC GTTTTTCTCG ATAATATATT GTTTCTCTTA ATTCCATGCG TTGAACATCT
     1921 AAATCAATCA TTTCGTTATA TAGTTTTTTC ACTTAGCTTT TTTTGGTCTC AGTTTTAAAA
     1981 TTACCATAAT TATTTAAACT ATCTATTTGT AAATAATCAT TAATTTGTTT ACTTCTGTCA
     2041 TTTGTTTTCA GAACAACAGA TTTATCAGCA TTTTCTTGTA ACAAAGCCAA TAAATGATAT
     2101 TTCATACAAG GTTCTAAATT CTCAAAGCAT TGCGAAAGTT CTTGATCTTC CTCGCATTCA
     2161 TTGAGCATTG TTAACAATTT TGATTTTTTA ACAAATTCAG CCTTTAATCT TTTTCCATTC
     2221 ATCAATAGTT TAATTGACAT TCTATATAAT CTATACTTAG AAAATATTTT AAGTTATTCG
     2281 TCATCATCTT CTTTTTTAGC TTTGACGTCT TTCATTTGTG AACTCGCTGC GTCAAAGTAA
     2341 TGCAATGAGA AAATGGAAGC TGCCAAAATA TGATCATTGA ACAAAGGAAG CAATGCTGTG
     2401 CCTGATGTTT CGACGTAATG TTCAAGAAAT TTGTCACTTT GCAATAGCTT CTGAAATGTT
     2461 TCGCGTTTTT CTGCATCTCT CATTGTTCTG CTTAACAGTT TCATCAAAAC GTTTTTTGTT
     2521 TCTTTCGGAA GTTTGATTTT AATCTTTGGT TCAGGTTTCT CAACGGTTGA CACTTTACGA
     2581 CTTCCCCTTG ATGATTTCAT GACAATCTTT TTCTGTTTAC CTGCAGATAC TTGTTTGTTT
     2641 ATATCAATGG TTTCTTTTCT GCTTTCCAAA CGTTCATTCA TTTCAGCTTG TTTGATTGCA
     2701 TCGTCAATGT TTACAATAGG CATATATACT ATATATCATA CAAAAAAGTT TTTCAAGTGA
     2761 TGAAAACGAT GATTATTAGC GTGGTGTGTT GTAGTTGGGA TAATCAATTT TAAATGTTTC
     2821 CCAGAATGAA TAATCAAAAT CGGAGGTGAC AGGAGGATCA TTAATAAATA CGTCAATATC
     2881 AGGTATAAAA TCTCTGCTAC GTTTTTTAAA TTCTTTCTTA TATCGTAGCT TAAATAGTTC
     2941 ATTGATATCA TCGTCAATGT TTACAATAGG CATATATACT ATATATCATA CAAAAAAGTT
     3001 TTTCAAGAAC AAGTAAAGTG ATGAAAACGT TGATTAATAG CGTGGTGTAT TGAAGTTGGG
     3061 AAATATTAAG TTGTTTTGTG GCTCTGGTGA CGACTTTTGT GATTGCTGCA TCGGTGATTC
     3121 TATTAGCTGC TTCATTTGCT GTTGTAGCGA ACGTTGTTTT ATATAGCTGA AACAAAAAGA
     3181 TACAACATGA GGGACCGAAG CGACTAATAA GGCTTGTCCA ACTGTCTTCA GAGCTTCCGG
     3241 CATGTGTGGA ATCTTCGGCA TGCTTATTGG ATTCTTCTTT TTCGCGTTCA AAAAAAGTTT
     3301 CTCTTCGACG CGTTTATTAA TCATCTCCTC GACTTGCTCC TCAGTCATCT CAACAACGTC
     3361 TTCATCAGCT TTCGGCGAAA TGTCTACGCT AATCGTTGGA ATGATATCAG CTTTCGTCGG
     3421 CGTCGTCGTT TTATCATCGT TTTTCACGTT TTCAGCGATG GTGATATTCG GCGTGGCGTC
     3481 TCGTTCAAGT TTACGTTTCT CTCTATATTT CTTATCGGCG AGTTTGCGAT CGTATGTCAT
     3541 TATATACTAC GTTTAGAAAA TTTATAATCG TTTTCTTATG AGTGATGCAA AAAACGACTC
     3601 GCGACGTTGT GTTTGAGGTT GTTTTGTTGT TTGTTTTATA GGTTTAGTTT CAGTTTGTTG
     3661 ATTTGGTTCA AGTTTGAGAA TATCCCAATT GATTATGCCT TCTACTTCAT TATGTCCGTC
     3721 TAAACTGTGC ATGATTGCGT TGTGTTCTTG ATCTAAAACT CGTTCAGTAT ACAAAGCATG
     3781 AAACTCTTTC CACACAGGAT ATCTCATTTC AAAGTATTCT TCATAGATGT CTTTCAATAG
     3841 CTTCATATTG GATAGTTTGT AGATGAAGAT GTTTGTTATC TGCTGGCGAA TGATTGGAGA
     3901 GAGCACTTTG CGGCAAGAAT GAATGTTTAA CCATATAGCG CACCATTTAG CATGTTCATT
     3961 ACGAGTGCAA AGCTTTATGA ATGATTCGTC AGGTGTTCCC ATGAATTCAC CACTTGCATC
     4021 ATCAACGCAA AAGAATATGT GCTTCTTCTT GTACAGTTTA TACATTCTTT CGCTGATGAG
     4081 ACTATGATAT TTATCGTAAA TGAAAACGTT CGGCAAATCA ACAAGAAAAC TCCATTTATT
     4141 GTCACGTTCT TGTTTCACAT TTGGTATGAC TAAATGATAT TCATCAAATA TGTTATTGTT
     4201 GATTGCATAT ATTAGAACCT TTTGCAGTAA GAATGATTTG CCTTGACGTT TTGCACCGAT
     4261 TGACACAATC ATGGCACGTT CTATATTCTT TAAAAAGTGT TGTTCAGCTT GGTTATTATT
     4321 TGGTTGTTCT TCCATATAAC AATAAAAGAG AAAAAATCAT TCTGATTTGA TTGATATTTG
     4381 TTTGCCTCCA CTTGAATTTG AAACAACATA TAAACCACCG ATTGCGATTG CTCCAATCAA
     4441 TATATAGTTA GAGAAATTAG ATATGTCAGC GATTGACGAC GAAAGCTTTG AATCGATAGC
     4501 ATTAAGTTGA TTGCCGAGGT TTCCTGCTGA ATTCAAAACC ATATCTTGAC CTTTCAATAG
     4561 ATTTTCTTGT GTTTTACCGA CAGCATTGAT TGTTTGATTT GCAAGTCCCA AACCTGAATT
     4621 GAGAACACCA AATCCTTGAT TCAATGATTG ACTTGTTGAT GATGCAAGAC TTGTTATACC
     4681 TCCTTTAAGA TTCATCAAAT CATTATTGAT ATCATTGAAA CCACTTGATA ACATTGTATT
     4741 TGTTTGAGAA AGACCTGATG ACAAAGCATT GTATCCACTT AGAACATTGT TAGATAAAGC
     4801 ACCTTGTTGG GCATATAAAG TGTTAAAGTT TGCATTCATA CTTGCACCGA GATTGTTGAC
     4861 AGTTGAACCG AGATTATTGA CACTTGTTCC GAGATTTCCA ACAGTAGAAC CTAGATTATT
     4921 CACAGATGCA ACGGATTGAT TCAAACCATT ATAAAGGCTT TCGGGTATAA TAGCATTTTG
     4981 TATCGGTGAA ATTTGATTCG TGACAGGAGA TAAAATCGCA TCTGTTGGTT TAGCGGTTGG
     5041 TAATATAGAA TTGACAAGAT TCGGCGTTGA TTGAGTTTGT CCCATTATAT ATAATAAATA
     5101 CACAAATAAA TTTTATCTAT ATAGTATATA CAAATGAGTA GCAAGACATA CGCTATTACA
     5161 GATGATCGTA AAAAACTGTA TGGATTGACA AATGATGGCT TTCCAATTTA CAAAAGCGAC
     5221 AAGTTCAGTT ATTATGAAGA GGTGAGAACA TCCGCAACAG TTCCAAACAT GTCGCCACCA
     5281 AGCAATGGAA CATGCCGAAT TGAAATAAAT ACGGCGGGCA ACGAAGCATA TATACAAGAT
     5341 GAGGCATACC TTGAATTAAC AGTTGTGAAC TCATCAGGAA CAGAAAGCCC AACATGGAAA
     5401 AACATTTATG CTATTCTGAA AACAATGATA CTGAAGTTCA ACAACAACAA AGTTGATTTT
     5461 GTTGATAGCA CAGAGGAAAT ATTTGCAAGA GTTCAAGAGG AGTTAAGAAA GGCTGGAAAA
     5521 GATGTCGACA AAGTACTTCA ACTATGCAGA AGCGAAACAG GCTATACATT CAACGGTGAA
     5581 AACTCAGCAG TTTCTTCATC TACTCTTTTG GTTTCATTGC CGTTGACTTG GGTCTTTCCA
     5641 ATTTTAAGAC GACTTGTGTT TCCAACAAAT GGTGTTAAAC AATGGAGTCT TGAAGTTACA
     5701 TTCCAAACAG ATTATGCCGC AGCAGCCGCA CAAGGTTTAT ACGTAACATC AAATACAACA
     5761 TCTAACCCCT ATTCTACCAA CATCAGTTTC AATAGCATTG GAATTCGTCA ATGTTTAGTT
     5821 AGACCATCGG ATCCAGCATT GTACAAACTT GTTGCGCCAA AGTATCTCAG AGTAGGTCAC
     5881 CAAGTTAAAC CATACACAGC AGTTGCGTGG AATTCAGCTT CGGCAACAGA ACTTGTCAGA
     5941 ATCAATTTAA GAAATGACTT TGCACGACAT TCAATGGTTA GACGTCTACT TATTGCAATC
     6001 GATCCATCAG CATTAAGAAC AGCTTATAAT GATGCTGATA ATTGCACGTG GTATAGCGGC
     6061 CATAACTACA TTGGATTTGC TGTTAAAAGA AACGGTCGTG AATTGATCAA CTTTTTGAAT
     6121 CCAACAACAG ATTTGCAGAA ACGTAAAAAG TATGAACTTA TGGTACAAGA TAAATACTAT
     6181 GATTGTGACA TGCCTTTGAC ATATATAAAT CGTGGTGATG GTATGAGTTC AAACATTTGC
     6241 ATCTTCCAAA CTATCATTGA TTTAGCAGGT TTATTGCAAT GCTATGAACA ACATGAAATG
     6301 CTTCTTACAG GAACAACAAC AGAAGATAAC ATTGAAGTTA CTTTATCATG TGTCGGAGCG
     6361 ATTTCAGGTG CTACATCATC TAATGTAATT TGTTTGTTGG AAAATGTTAA TGAAATCAAA
     6421 TGGGATGGAA AAGAGGAATA CACCCTTATT ACCAACACAT TATAGATTAT TATTTAGTTT
     6481 ATTGAAATAA TGATCTTATC CTCTACCTAT CACTTTACCG TCAAGCTTAC TCAATGCCTT
     6541 TGCTACTCTT CCACTGCTTG TGACATCGCT GAAATCTATC TTACGATTTG AATGTGCTTG
     6601 ATTTGTGATT TTGTGCAAAG CTTTCTCAAC AGATGACTTA TGATGTGACA AAGTGCTTTG
     6661 ACTTATACGT CGCTTAATAC CTTCTTCATT GTGTTGCTTT CCTGTTGGTT TGAACTTCCT
     6721 AGGGTTTTCA TCTTTGTTAT CCTCTCCCAA AAAATTAAGA ATATAGTCGT CAATATCATT
     6781 AGGGTTTTCA TCTGGCTGTT CTCTTATTGC TTTCATCTTA GCTTGATGTC TTGTGTTTGC
     6841 TTCTTGAAAT TCTTTTGTGC TAGAATGATC TTTTACATCT TTAACATGTT CATCATGAAG
     6901 TTTGTTAAAT TCTTGAATCA GTTTATCATT TTGTGAGAGA ATATCTTGAT ATCTTTTATG
     6961 CTTATGATCA ATCTTTGTCT GAATGATTCT ACCTTTTGAA AGTTGTTGCA GTAATTGTTC
     7021 TAGTCGTTTC ATCCCAGCAT ATGAGTGAGA AAGTTTTTTA TTGTATTCAT CTTTAACGTT
     7081 TTGGTGATAA CTTTCGCGAA CTGTTTTCTT TGCATTTACT ACCATTGGAT GTCGATTGAT
     7141 GAATGTGTCA AGCTTTGAAG CCATTATATA CAATAGCTAT GGAAAATCTA TAATGGTCTC
     7201 CCGTCAAGTT TTGACATTGC TTTATTGACC TTTGATGAAA TACTTAGAAA CACATCAGAA
     7261 AAGTCAATCT TTTTAGGATC CTTTACATGC CCTAGTTTGC CCAATGCTTT ATCAACGTTA
     7321 GATCTATGAT GTGATAATGT ACTTTCACCA ATTCGTTTAA CTATTCCAGG TTGATTATGT
     7381 TGTTTTCCTG TTGGTTTAAA CTTTCTAGGG TTTTCATCAA TTTCATCATC TTGTTTCTTT
     7441 ATCGTTGTCG CAGCATTTTG AACAGGTGGA GGAGGTGGAG GAGCTGCTGC TGGTGCGGGT
     7501 GATGGTGATC TTGAATTATC GCTTGAAGAA GAATACAATA ATGGTTTCTG TTGTTGTGGT
     7561 GGTGGCGTCG GTTCTGCTGC TGCTGCTTGT GCTTGTGGTG TTGATGCTGT TGGTGCAGCT
     7621 GCTTGTGTTT GTGGTTTGTC ATCTTTGAAT CCTTTCATAG ATTCTTCGGC ATGTTCCAAG
     7681 TTGAATCTTG AAGGAATTTT TATCGAGATT GCTGACAGTT CATTGTGCAA CCAATCAACA
     7741 TCATCTTTCT TTAGGAAACC CTCGCGAACA TATGCTGCTA ATTTTCCATT GGTCATTCTT
     7801 CTCTCTGAAT TGTGACGTTC AATAACTTCA TCCAGTTTTC GAAGTTGTTC TAATGCTATT
     7861 ATTAGTTTTT CTTTAGTATC TCTTTTATTT ATAATTTCAT CATAAAGTCT GTCGGCCTTT
     7921 TCAATTTCCT GAGACAATTG GACTGTTAAC GAACGGCTAT TTTTAACCCA AGCAATCATT
     7981 TCATCGATTT TGCTTTGAAT TACTCTATCA ACTTCTGCTT CAACCTTTTT GAGTGGTTTT
     8041 TTAGGTGGCA TATCTATATT ACTATCCGCG GAAAATTTAA TTGGTGAAGT AGCTGAAGAT
     8101 GATGAAAAAG ATGTTATGGA ACCAGTAGAA GCATCAACCA AAACAGTTTT ATCAGATGTT
     8161 GATTTATCGC TTGATGTAGG TTTGACTTGT GTTGAAGATG ATGATGTTTG TTTTGCTAAT
     8221 GTTTGTGTTG TCATATCCAT TACAGGGTCT TTATGAATAG TTGCCTGTGT TTGTGCTGAA
     8281 TGTGTTACTT TTGGTTTGGG TGCTTGTGTT GATGTTGAAT GTTGACGTTT TGGTGTGACT
     8341 TGTGTTTGAA TTTCATGAGA TCCTTTAGTA TCTGTTGATG TTGCTGCTAC ATGTTGACCT
     8401 TTTGGTGTCA TTTGCGTTGA ACTTGATAGA ATATCTTTGA AAGTTGGCTT AGGTGGTGTC
     8461 ACTTGTGTTG TTATTTCATG AGTTCCTTTA GTTTCTGTTT CTGCTGCTTT ACTTTGTGTT
     8521 TTTATTGGTG TGATATCTGT TGCAGCTGTT GTTGTTGCTG GCTTCTTTCC ATACTCATCA
     8581 ATCCTTCGTT TATATTCATC AATTGTTATT TTTCCAAGTT CCATTTCTCT TTCATAGTGA
     8641 GCTTTCATTC TCCGCATATA TGATTCATAA TCAGGTCTTT TTGCTTCTGG TGACATTGAT
     8701 GTTGATGATG ATGCAGTGTG CGTTTCCGTT GAAGTTCCCA TATGACTTTT TGGTGGACCT
     8761 TCCATCATAT CATTCAATCG TTCTTGAAAT ATTTGAACAT ACATAGCACT TCGTTGAAGT
     8821 TCATCTTCCA TCTCACGTCG TCTTTTATTA AATGCTTGTT CGCTTTCATC TTTCTGTACA
     8881 GTTATGCGTT GAATTGCTTC GTGTAATCTT GTTTTCTCTG CATCATGTCT ATTTACAGTT
     8941 TCTATTAGTT TTCTATTGTA TGCTTGCACT TCATTCGCTT GTTGTTCAAA AAAGTTTGCT
     9001 CTATGTACTA ATGATTTGTC ATACGCATCC CTTGATCTTA CTTCATTTAT CATTTCTTGA
     9061 AAGTTTTCAC GTTCATGTGA TAAAGCACGT TTTTCAAGAT AGAATCTATG GCGTTCAGCT
     9121 TCTATTTCTT CCTCACGAGC TCTTAATATT GCCTTTTCAT GTTCCAATCT TTCATGTTCT
     9181 ATTTCTATGT ATCTGAATTG TTCTCTTATG TCTTCCGGTG TTTCTTGAAC CAAACTTAAC
     9241 GGCTTTTGAG GTGATGGTGT GCTTTCTGTC TTAGGCGGAT CGGGTGAATA GGGAGGATCA
     9301 GGATAATAAA CAGGTTGTTG TGCAGGTGGT GAATCTTCAA CGATTTCATA ATGTCTTTCT
     9361 TGTGGTGGTT CATGGTGATG TGGTTCAGGT TCGGGTTCAT GCGGAAAGCG TGGAGGGGAT
     9421 AAATTGTCAA GTTCAGCGCT TGCATTTGCT TTAGGATGGT TATGAATATA TTGCATAAAG
     9481 TAATGTCTTG TTTCTGGTAC TATTGGTTCA AATATAAACT TTGTAACAAA TCCTCCTTTC
     9541 TCTGTGCGTA CCCTTTCAGG TTTCATCGTT CCATCATATC CCAATGGGTT AAAAATGTTG
     9601 TGATTGATGT CAGCCGTCAT TGATTGAAAT GTTGCCACAT CATGTTGAAG TGATTGATGC
     9661 CAATTTAATA ATGCTGTTAT GCTTTTCTTT AATGTTTCTG TTTCGCTATC TCTTTGGAAT
     9721 GTTCCAGTTC GAGATATACC GGACTTCATG AACTTATGAT ATTGTTCATA TTTTGGTTGA
     9781 AAAGCAATGT TATATAGTCG TTCAAGTACT TGACAAACCT TATTATGATC TAGGTTTTCA
     9841 AATATCCAAT CCAACTTGAC CAGTATTCTG GAATCTTGCA TATAAATATA ATAAAGAAAA
     9901 TTATATAGAA GTAATATATA ATGAGTCGCA AAGTTTTCGA GCATACAATT AAAATATCAT
     9961 CGCCTGAAAT GGTTATTAGT CTACCTGAAA AATGGAATGG AATAAAACGC TTGAAGGTGT
    10021 CAATGTTTTC ATATACAACA GCAAGCGCAG GCAATCAATT TATGATTATC AACTTGACAG
    10081 GTTTCAATGA TCAAAACTTT TATTATGATC CTACAGTGAC ACAATACAGA AAATATACAA
    10141 AATGGTTGCC GTTATTGCCG ATATCAGGAG GAACGCAGAT TTATGACAAC TTTGGAGATC
    10201 GTTGGGATTA TGAAAGTGAA ACAACACAAG ATTTATCTAA CTTCACAATT AGTTGTTTAA
    10261 TCAATGGAGC ATATAACGCA GATATAACAA CATCAAACCC GGTATATATT ACCATTATAG
    10321 GCAGTCAAGT ATAAATTATT TTGTGTACCA TATAATATAA TGGATTACAA AGGCGTACTT
    10381 GTTAACGTAG CAGAAAATGC TGTGTCACTT ACTCTTATTG AATACTTGAA GTTGAGCGGT
    10441 TTAATTGACT CAGACAATCA ATTTGTAGAG TATGCAAAGA TTGGTGCAAT GTGGACCTTA
    10501 AGCGATGAAG TATTAGATTA CTACAAAACA TCTCGAAACA ACATATCACA AGGTAATTAC
    10561 TTCATGATCG TTGACAATTT GTTTTTCAAC ACGTTGTTAT TCTGGGCGAT CGAAAGAAGC
    10621 GGTGTCGGAT CAGCTATAGT TTCAAACATT GACAGATTAC CAGTAAGTCA ACCAATTGCA
    10681 ACATCTGTTG CCAACGGTGT GTTGAAAGTT TCAGCAAAAT TGGTTCAAGA ACTTATCGAA
    10741 AGCAGATGGG CAAACTCTCC ACTTAGAGCT ATAACCCATA TAACCGAATA TGTTCGCAAT
    10801 TAAGTTTTAT CTTTTTTCTT CCTATATAGT ATAGAAAAAT GGCTAGCTTC ATTAAAGCAA
    10861 GTGGCACAAA AGATAGGGCC ACAAAAAACA AATCAGGAGA ATTTTTGCGT GAAGTAAAAA
    10921 GTGGTGTCAA ATATGAAGGA AAACGTCACG GCGTAACATC ATATCTTGAC AAACAAGTTA
    10981 TTATGGACAA GAAAGAACAA CAATATAGAA AATATGGCGG TGGTTCAACA AATTTCGTTA
    11041 TGATTGGTGA AGACGGAAAA CCCGATCCAA ACGCAACATT GAACTTCAAT AATCGTGTGT
    11101 TTAAACCTAA TGGGATTCGA GAAGGAGCTT TTAGGATTAT TGACGGTAAA ATGTTAAAAG
    11161 ATATGGAAGA TGAATATGAA GAGTTGCAAG CATACATCAA TAGAATTGCT AAACTGGTAA
    11221 GTATCAGCGA TGACAGTGCT AAAATTATTC TTGGATTAAA AGATGATGAA TTTGAGGATT
    11281 TATTCTCAAA AGCTAACGAC GGAGCCAAAA AAGATCTACA AGATAAAGTT GCAGGTATTG
    11341 ATGAAGATTT GCAAAACTAT AATGCAAAAC CCTCATTTTT AGCATCATTA CATAGTGATA
    11401 GCGAAAAATT CACAATGGGA GTTAGCAAAC TAAGAAAGAT ATGTGCTGCT CTACTTCCCA
    11461 TCATTGAAGA TCAAACAACT GAAGCAGTTC TTCATGATCC TACATATTTG ACTAAAGCAC
    11521 AAGGAGCAGT AGGTCCAAAC ACTCCGGCAG TCTAAATTTT ATATTATCTT GATATAGAGT
    11581 ATATAAAATG GGTAAGATTT CAAACAAAAT CAAAAAATCC TGCATGGTTG TATGTGCGCT
    11641 CATTAATGCA TCTATGCCGA TCTTATTATT ATCTGGTTTG CCTATTCCTC TGGTTGTTAT
    11701 TGTATGTGGG AACATCTTGG CTTCTATTTG TATGGTTGGA TTAACTCAAT CGCATAACAT
    11761 AGAAGAGATT ATCACAGATG TTCGCAGCAA TAGAACCGAT TCGTCAACCG ATATGTCATC
    11821 TAATGAGCCG GCATAAGTTG ATATCCGTAT TTTTTGCCAA TTTCATGTCC TTTCTCATCC
    11881 GTAAGCGTAT ATGTCTTAGG TAGTGTGTCA TGAATTGCTT TAATTGTGAA TATCTCCTTA
    11941 GTCCAATTCG GTGTTCTACT TTTCTTAGTG AATATATTCT TTTCAGTTTG TATTCTTACT
    12001 TTTTCATTTA TTTTATATTG ATGTTTTGGT TCTTCTCTTG GTTCATTATA TTGTGACAAA
    12061 TGATGGCTTC TTACCTGTTC CTCTTTTTGG AATGCTTCAT TTGGTGCCAT GCCTAACGTT
    12121 CGATGTTTTG CGTTGTTATA CACTTCAACA AATTCAGGAA TAAACTTTGC CCAACCTTTC
    12181 ACACCTTCAC CAAGAACTTT CACCATGGCT TCATTCATTG TTCTATTCAA ACGTTCCACT
    12241 ATGCTGCTGT TATCTGTTGT GTAATGTTCA ACTCCTTTTA ACTTTAGAAA CTCTTTGAAA
    12301 TGTGTTGACA ATATACCACC TTCTTTATCC GTCCAAATCT TTGTTGGTTT TGCTTTTTGC
    12361 CAGATCGAAT TGAATGCTGC TTGAAGTGCA AACTTATCTT TATTTGCAAG AGGTTCGCTA
    12421 TATAACTTTC TTGTGAAAAC ATCAACACAA TTTAAAATGT ATTTGAAATG TCCGTCTGGG
    12481 TTTCCTGTCA TATCTATTAA ATCGCAACTG TGAATGTCGT TTGGATGTTT GCTTATGACT
    12541 CCTCGCCTTG AAAAACTTTT GACAGCTGAT CGATATATTT CTGGTGGTTC TGTGTTTTCT
    12601 TTTGATCTAT TAAAGATGTA CTTGCTCATA TACAATATCT TTACATATTT TTATATCCAT
    12661 ATGGAAATCC ACTGTTATAA TCAGGTCTAT ACAATTTATC TTCTTTTGCT GACAATACAA
    12721 CCTTTCTTAT TTCCATTGTG ACCAAATTAT GATTATGTGA TCGTATTGCT AGTGCTGCAA
    12781 ATTTATCTTG ATCTTCTTTT GTTTTTGGAA ATTGATCACC TGTTGTTAAA GTATTTTCAT
    12841 AAATATCTTT TGTCAACATT GCTTGAATGC TATGCATAAC ACCTTTGCAT TTACTTTTAT
    12901 TTTTCTCAAT TGCTCTTTCT TTTGTTGTGT AGTTATAGCA TTTAGAACTT AGGGCCAACC
    12961 ATTCTTTGAT ATTTGCAGTA TCATTTTTGA ACAATCCAAT AGTTCCGCTA TTTTCCTTTC
    13021 CTGTATCAAA TATTTCTTGA TGATTATCCA TGTGTGCATA GATGTCTTGT TTTACGTTAT
    13081 ACACTAATGA ATCAGTATCA GTGTACAACA ATTGACATTC TGGGAAATGT TTCATCATAT
    13141 GATTGTAATG AAAGTTTACC ATGTGATGTT TGCTCAAATC TAGAATACAT GAACCAACAT
    13201 ACATAGGCTT ATTAAACACA ACCTTATTAC GATACATTTC AATAGCATGC ATTCCGTTCT
    13261 CATATCTTGC GTTTCCGCTG AATGTATCTT TTGAAAAATA TTTGATAGCT TTCTTTGTTT
    13321 CTTTGCACAA TTGAACTTCA CGATGCTTTT CTACATTTTC CATTGTTTTT CCAAAGACTG
    13381 AGTTACTTCC AAGTTTGTAA TAGTCAGCTC TTGTTTTGTT TCCTGCTTTC TTTGCTTCTT
    13441 GACGTTTTTT GACATTGTAA TCAATATAAG GTTTCATCCA TGCTTTTTGA TCATATGAAA
    13501 CGATTCTGTG TAATTTTGTT ACTTTCACAC CGAGTTCAAC AGCTTGTTGC AAAACTTTTA
    13561 AAGTTACAAC ATAGTTTTTA TGTTCTTTCA AATGTGGCAC CAATTTTGTG TTTCCCATTT
    13621 CATTTTGACG ATACAATGTT TTTTGATATT CTGAAAGCAT GTCATGAGAA ACCTTGATGT
    13681 TTTCTGCACA TGGAGGATAT TGCATGAACA AGTTATGTTT CTTTTTAGGA AATTTCAAAT
    13741 CAACCTCAAG AGAATATGAC ATATCACTTT CACAATCGTG TCTTAATAAA TTCTTTAGTT
    13801 GGGATTCCCA TTTTTCTTCA ACCTCTACCC ATTTAAGATT TTTATATGGA AGCTTTCCTG
    13861 ACATAGGTAC GCAATACAAA GTGTTTGCAT CAAGATAAAC TACATAACTT TCATCATCTC
    13921 CTTGTTTCCA ATTTTCATTT ATATATTTAT TGTTTGCAAC TACATGTCTT TTACCTCCAA
    13981 CAAAACATAA ACCACCTCGT TTTTGTGCTT CAAAGAATTT CACCATTTTA TAGTCTGTCA
    14041 TTAATTCCAA TTCAACTTTT GTCATTTTTA GCATAGCTTT CCAGAACAAT GACGGAGAGC
    14101 TTATAAAATG ACATGGATCT AGTTTGTACT CTTCAAGTGT GGTTTTTCTG AAGTTTTCGA
    14161 ATACATCAGC CAGCAAAAGA ACATCTAGCT TCAAATACAT GTCATGATAT TCACCGAATG
    14221 ATTTGATGTT GAGTTGTTTG CATACTGCTT TAACATGTTC ATATTCTTCA TCTGTGATAT
    14281 GTTTCTTTTT AAGAATATTA TAGAAATCTT CTTTTCCAGG CATTGGTTTA TCAAACACAT
    14341 CAAAATCTTT AGGATAGTCA TAAGGATATA CTTGCTTTTT CAACATCATG TCAAGATTAT
    14401 CTTTATTATC AAAATGTTGC TTTGTGTATA TCAATTTATC TTTTGGTAAT GTAGATGACA
    14461 AGTTATTCAA AGAATCATCC AAGAAACTCA TGCTATCAAT AAACTTCAGA TCAAAAAAGT
    14521 TGAATGAGCT GTATTTTTCC ATACTCAAAG GTGTGCATTT GAAACTTGAG CTATCAAAAT
    14581 TTTCGAATTT AGAAAACTCT TTAAATATCA AATGGCTATC ATATCCCTTC AAGTTGTGAA
    14641 AGATTACTGG AATTTTCTTA CTCTTTTTAA ACTTTTTATT ACAGATCTCA TGAGCAGCCC
    14701 CCAAATACTT TCCATTAAAC CAATCATGAT TTCTATGTTT TACATCATCC TCTTTGAACT
    14761 TTTCTTCACA TAGATGACAT GTTTCTGCAC ATTTGAAGTT CTTTTCTTCT TCCTTGCTCA
    14821 ATTTAGGTGT GCAATACTTG AACATCTTTT TGTTTAGATC ATATGATTTT TGATTTAACT
    14881 TCTTCAAGAA TCTATAGGCA GCGTCTTTCC CTCTAAATAC TTTAACATCT TCTGATTGTG
    14941 AAGGATCTTT TATGCAAACT ACTTTGTAAG CGTATGAGTT GACTTCATGT TTGTTTATGA
    15001 TTCCTTTGTC ATTTTTTCTG TTGGAATAAG AAAGCTTTCA AAGTCAGCAT AAATCACAAA
    15061 GTCACAAGCA ATTTCATTTT TCATATCTTC CACTTCATAC TTCATGACTG CTCCTTCTTT
    15121 TGGCATCTCA ATGACTGATC CATTTGTACC GCATAGATGT TTATCAAATG ATATTTCTGC
    15181 AACAGGTTTC ATGCATTTCA TACAAACTTT ATATTTACGT CCTGTCTTGT CTCTTGATTG
    15241 CAAAAATGCA CCTACATTCT TTATGTAAAA GTAATGATTG TTATATCTCA TCAAAAAGAT
    15301 AATATCTGTT GCTTCTTTGT TATCCCCATA ATGACTCACA TCAACTTCTT TCCATCACAA
    15361 TCAAATACAA CAACACGAGT TTCTGTATTA TTGCTCTCAA ATGTTTGAAT GTCTTCGATT
    15421 GATGCAGGAT ATTTAACATC TTTCATATTG TATTTGTTTT CGATTTGCTT CAATGCACTG
    15481 ATTTTATACT CATTCATCAT TTTATTGGTT TGATGATACA AAACGCACCA TCTGAAACAT
    15541 TCTTCGTCTT CATTTTGAAT ACAAACCACA CCTGATTTTG GGCCGAATAA CTTAGGTTTT
    15601 TCGCACCATT TACCACCACG TTTTGCCTTT TGTTTGTAAC AATGAACCGA CAACATTTGA
    15661 AAGTCAACAA TACGTCCATA GTATTCTTCA ATACGTTCTT TGATATCTTT TCGAATCAAA
    15721 TCAGTGAATG ATTCAATTTG ATGTTCTCCA AGAATTTTAT ATGTTTGTGT TGTGAAATAG
    15781 TAGTCTTCAA GTCCTGCTTC ATAGTATGAA TTACCGTGAA TAGTGACTTT AGAATATCCT
    15841 TTATCTTCAT AAACAGGTTC ATTGTTATGC CATGCTATCT TGATGTCTTC TGGGTGATTG
    15901 TATTTTTTCA CCAACATAGA AACATTAAAC TTTTGAGGTT TTTCTATCTT TCTCAAATGA
    15961 GTTTTGAATC TGCTTTCAAC CTTTTCAAAA GCTTTATCAA ATGTTTCTGC GTGTGGCACT
    16021 GGAATTGTCA ATAAACTTGA TGCTTTCTTA TCAACAAATA TTGATTTATT CTTTTCAATT
    16081 GATTTGTCAA TATCTTCTTG ATCAATGTTA AACTCTTGCA AGAATTCCTT TTGAACTTCA
    16141 GCAAATTGAT TTTCTTGTTT GCGTTGTGCT ATGATTCTGT TGACATGATC ACCAAAACCT
    16201 TTGAATAGGT TTTGTGTTGC TGCTTTTACT TCTCTTTTGT TATTCTTTTT GACAGTGAAT
    16261 TTGAAAGAGT CACGATTTTG TTTATATTCG TTTGACTTCT TATATCCTCT GAAGAAATTC
    16321 AATGCGTCTT TTTTGCTTGT TATCTTATCT TTATCTTTCT TTAACAAACC CATTGATTTC
    16381 CTCAACATCT CTTTGATTTC AGGTGCTGCC ATTTTTGTAA TTGATACTAT TTGTTTTTTC
    16441 ATATATATAA TAGTTTAAGA TAATTATTAT ATAGTTTTAA ATCTTTAAGC CTGCGTTTTC
    16501 TTATGCATAT ATTTTATTTA AGAATTGAAA ATGTTCTTCC TCTTCTTCAG CGCTTGAAAT
    16561 CAAAATCTTT TCCTTTTCAA GCTTTTCGAT AGTTGACAAA CTTGGATTGT TTATATACCA
    16621 TCTCATTTTA TCTGGATCCC ATCTTCCTGC CACTTTTCTT TATCTTCTCT TTTTGGTGGT
    16681 ATTCTAG
//
LOCUS       Hydra_Adinto-A_S       17334 bp ss-DNA     linear   SYN 08-Jan-2020
DEFINITION  .
FEATURES             Location/Qualifiers
     CDS             84..989
                     /label="CPSF"
                     /note="predicted structural similarity to PDB:6FUW_C (mRNA
                     cleavage and polyA specificity factor-like)"
                     /product="CPSF"
     CDS             1036..1608
                     /note="predicted structural similarity to PDB:3C2T (PBCV
                     deoxyuridine triphosphatase)"
                     /product="dUTPase"
     CDS             1670..2362
                     /note="predicted structural similarity to Pfam:PF18160
                     (SLOG-associating 2TM effector domain family)"
                     /product="SLATT"
     CDS             2501..3367
                     /note="adintovirus conserved protein family 3"
                     /product="Adintoc3"
     CDS             3395..4006
                     /note="Adintovirus conserved protein family 8; predicted
                     structural similarity to Pfam:PF05829.12 (Adeno L2 mu core
                     protein pX)"
                     /product="Adintoc8"
     CDS             complement(4053..4841)
                     /note="FtsK-HerA-like viral genome packaging NTPase"
                     /product="FtsK"
     CDS             4916..5530
                     /note="similar to phospholipase A2 domain of parvovirus VP1
                     capsid proteins; N-terminal zinc ribbon motif"
                     /product="PLA2X"
     CDS             5485..6468
                     /note="protein family rve; encodes C-terminal chromodomain"
                     /product="Integrase"
     CDS             6662..7102
                     /product="hypothetical protein"
     CDS             7230..7868
                     /note="predicted structural similarity to PDB:1JE5 (Phage
                     T7 gp2.5 single stranded DNA binding protein)"
                     /product="SSDBP"
     CDS             7931..8347
                     /note="predicted structural similarity to PDB:6NCL_a6
                     (PBCV1 A310L minor capsid protein)"
                     /product="hypothetical protein"
     CDS             8401..9345
                     /note="Predicted structural similarity to Pfam:PF01686.17
                     (adenovirus penton base) PDB:3J26_N (Sputnik virophage
                     penton)"
                     /product="Penton"
     CDS             9641..10102
                     /note="predicted structural similarity to Pfam:PF05508.11
                     (Ran GTP-binding protein); encodes P-loop motif"
                     /product="hypothetical protein"
     CDS             10154..11437
                     /note="Double-jellyroll major capsid protein; predicted
                     structural similarity to PDB:5TIP_C (PBCV1 hexon)"
                     /product="Hexon"
     CDS             11625..12128
                     /product="hypothetical protein"
     CDS             12272..16132
                     /note="Alpha adintovirus replictive type B DNA polymerase;
                     encodes OTU1-like domain"
                     /product="PolB"
     CDS             16184..16480
                     /product="Adenain"
     CDS             16638..17288
                     /note="predicted structural similarity to Pfam:PF03906.14
                     (phage T7 tail fiber hyaluronidase); C-term P-Loop motif"
                     /product="Fiber"
BASE COUNT  7367 A  1980 C  2555 G  5432 T  0 OTHER
ORIGIN
        1 CTTTTTATAT ATAAAAGAAA ATTATTTAAA TCATTTTCAA TTTTTTTGAT TTAAAATATT
       61 TTTACAAATA ATAAAAATAA AAAATGAATG ATGATGAAAT TAATGAAATA TCTGAATTTC
      121 AAAAAGAATT TAAACTTTTT GAAGAAATAT TAAAATTTGA ATTTGAAGAA TCAGATTCTG
      181 AAGATGACAC TTATTATACA TCTGATGAAG CTACTTATTT TACATCTGAT GATGAAGAAG
      241 AAGTTAAAGA AAAACCTATA GTTCCAATTC CTTTAAAAAC AGTTCAAATC ATGGAACTGC
      301 ATAAAGATAA GCTGAAATGG ATTAATTATG TTCCAACTTA TAATGTTATT AATGATGATT
      361 TTCCTGCTAT AGATAATACT TCTTTTAAAA AACATAATAA AAACAGAAAA TTTAGTTTTG
      421 AAAAACCATT TAATGTAGAT ATTAATTTTA CAGAAGATGG AAAACCTTCA ACAATTCATT
      481 TTGTAGAGAA ACTACCCATT TTCTGTAAAA ATATTTTAAA AGATAATTAT TGTCCTTTTG
      541 GAAGAAAATG TAAATACAAT CATGATATTC CTTATTGTAG TACTGTAAAG GAAAGACTCA
      601 TATGCATTAA ATCTTCATGT CAATATAGAC ATTTATCTCT ATGTTCTGAA TACCCTAAAT
      661 GTAAGAATAA AGAGTGTAGA TTGTTTCATC CTAAAAAGTC AGAATTATTA AAATTAAGAA
      721 AAGCTAAAAC TAAATTATGC AAATATATTC TTGATAAAAA AGAATGTAAA AATATAAATT
      781 GCAAATATGC TCACTCTAAA AAAGAAATTG AAGAAAATGT AGAAATTTGT CAATATACTC
      841 CATGTAAATT AGTAGAGAGT AAATTAAAGA AAAATAAAAA AGGAGAAAAA ATATTAATAT
      901 ATAAAAATAA TGATAATAAA AAGTGTAATT TTTTACATCA AGGTGAAAGC ATTTTAAATT
      961 ATATTGCAAG AACTTTTAAA ACAAAATAGA TATGAGGATT ACAGAGTGAT TTAAAAAAAT
     1021 CTTTACATTT ATAAAATGTA TAATAGTAAA ATGTTTTTAT ATTATGAAAA GCATGAAAAA
     1081 TATAGAATAA CTTTTTATAT TAATTCAGAT TTAGAACATA GAGCAATAAA TGATAGACAT
     1141 ATTAAAGTAT TCGCACAAGA AGATTTTACA GTAAAATCAA ATTCATATAA TAACATTTCT
     1201 TTAATGTGTG GAGTTGAAAT AGATAAAGGA CATGTAATGA TTTCACTTGC AGAAAATTAT
     1261 AAACCATCAC TAAATTTACT AAATTCTGTT GTAATAGAGT CTACTGATGA TATTAAAATA
     1321 ACTTTATATA ATAACGATAA AAAAGATATA AACATTAAAA AAGGAGATTT GTTATGCTGT
     1381 ATATCAACTT ATAATGGTGT TTTAAATGCA AATTATATAT CACATAGAGA TGCTTTAGAA
     1441 CCTGTTAAAG AAGAACAAGT TAGGTCTCAA AATGACTCAG GAACTAAACA GAAAAGTGAT
     1501 AAAGAATCTG TAAAATCTTT ATTATCAAGT ATAGGAGAAG TAATTAAAGA AACTATATAT
     1561 GATGAAGATA ATTCTGATAA AGCTATATTT GATTTTGGTA AAAAGTGATT TAGCGAAGCA
     1621 TTGATCACAA AAGTGATTTA AAACAAATTT TTCTTTATAG AAAAAAGAAA TGCTATGTAA
     1681 TAATGAATAT AATAATGAAT GTAAACAGCT TTATCCAGAT CTTAACCAGT TTTCAGAAAA
     1741 TCCATCTGCA CCACCACTAT CTGATCATAA CTTTAGATTA CAAAAGATTA GTGAAATTCA
     1801 AGATAAAATA GAATGTGAAA GAATTAGAAG AGAGATTTTA AGTAAAAAAT ATCACAGAGC
     1861 TGTAAGAATC ATTTCAGTTG TTGATAATAC ATTACTAGCA AGCACAATGG CATTAGGAGC
     1921 TGTTGGTATT GGTTTTTTAA CAACAATAGT TGGTACACCA GTAGCTATTG CATGTGAAGG
     1981 TGCAGCATTA GGTATGGGTG TATTATCATT AATAGGATCA CAAGCTATTA AAAAATTAAC
     2041 GATAAAAGCA GAAAAGCATG AAAAGATTAA AGTACTAGCT GATGCAAAAC TAAATACAAT
     2101 AAGTAGTCTT ATTTCTAAAG CTATATCAGA TCAATATATT GATGATGTAG AATTTAATAT
     2161 GATACTTTCA GAACTTGAAA AGTTTCAAAC TATGACTGAG CAAATTAGAA CAAAATCTAA
     2221 AAATGATATA GATGAGCAGA CTAAAGAGTC AATATTTAAT AAAGGAATAG AAAAAGGCAA
     2281 AAGTGATGTC ATTGAAGTGT TAAATATGAG ATTTAACAAA AATCAGAATA TAGGAGTGAT
     2341 GAATAATACT CTTAAGAATT AAATAAAAAA ACATATATTT TGTATTACTT GAACATATAT
     2401 TATGTATTAC AAACATAATA TATGTTGATT TTAATTCCTT TAGGGATCTA GGGATCCAGG
     2461 GATCGCAAAA GCGATTTAAA AAATTATTGC TTATATAAAA ATGTATGCAA AAGCTACAGA
     2521 TATTGATGCA AGATTAAAAA TAGCAAAAGA ACTTGCTAGT TTAAAGAAAA GTATATATCA
     2581 AGATGATGTA AATGAAAAGT TGGGCTATGA TGCTTTACAG ACTAACTTGG AAAAATTGTA
     2641 CAAACCAATA ATTGATAGTC AATCTGGAAT AAAAGAAGGT ATATCTAAAT TAGAAAATAA
     2701 AGCTGATCAA ATAGCTAATA CTTTTTCAAA TTATCCTGCT TTACTAGATT CTGAAACTAA
     2761 AGCAATCATG CCACCTGAAG TTGTAGATAA CATGAGATTA GGAGCTATCG CAACAGAATA
     2821 TTTAAAGTTA TATACTACTA AAAATAGTAA AAAAGTATCA GATGATATAT TTGGTATACA
     2881 TTACAATGAA GGTGATAAAA AATTTTACAT TGGTAAAAAA CCAATAACTA TTGAAGGTGA
     2941 TGATATAACT ATTGAAGGTA AAAAATACAT TGGCACACCA GGCCTTTGGG AGATTATAGT
     3001 AAAATCTCAT CCTGTTAGAT ATACTAACGA TGATCGTAAT AAGTATAAAG AAATTTTAGA
     3061 TCAAACAGAT GCAATTCGCT CTGATTTAAA TTCAGCTAAA CCAAGATCAT CTAAAAGTTA
     3121 TAAATACACT AATGTAATAA AACCTATTTG GGAAGAGATG ATTGGAAAGT CTGGAAAAGG
     3181 AGTTGTCATT CTTCCTAGTG ATCCAAATGC ACTATTTGAT ATGCTTAAAT TACGCTTAGC
     3241 TGGTTTACAA GCAGGAAATA CTGGAACAAG AAATGAGATT GTTGCTATTT GTGATGAGTT
     3301 GTTACGACAG GGTCAAATAG ATGATGATGA GTATAAAGCA TTACAGAAAG CAATAATCAC
     3361 AAAGTGATTT AAAAAAATAT TTTATATATA AAAAATGACA AAATACTATG ATACTCTTAT
     3421 CAATCTTTCA GATAGTCAGA AAGAAAAAAT TAAAAAAGCA ATTGAATCTG ATACTAATGC
     3481 TAGTATAAAA CTATCATATG AAGATTTAAA TGGTGAACAC AAAATAGCTT TAACAGAGTC
     3541 ACAAAGAAAC AGAATGAAAG CAGCCTATTT AAAAAATAAG GGTATAACAC TTTCACTGAG
     3601 TAGAGCACAA CTTAAACATA ATGTTAAAAA AAATGGTGGA TTTTTACCTT TTCTAGCATT
     3661 ACTTGGAGCA ACTATTGCAA AAGCTGCTGC TGCAGCAGCT CCAGCAGTTG CAACAGGATT
     3721 ATTGACTGGA ACAGCTGCAG CTGCTGGAAA TGCTATAGTT AATAAAATTG CTGGAAATGG
     3781 TATTATTTAT GGAAATGGTA TTATTTATGG AAAAAAGAAT GGTTATGGAT TTAAAATTAG
     3841 AAAAGTAGGA AAAGGAGTAT TTTTAAACCC ATGGAATGGT AGTTATAATT ATTTAGACGG
     3901 ATATTATTCT AAAAATGGAA ATGAATATTC ATCAGTAGGT AGAGGTTTGT TATTAGGAGA
     3961 AAATTCTCCA TTTAAGAATA TACCCTTATT AGGTCTTCTT CTTTAGGAAC TAGATCTTCA
     4021 TAAAAATATA TATTTTTTTA AAAAATATAT ATTTATTGTT TCCACAACGA AGTTGGATAA
     4081 TAAAATAAAT CTAATCCACT TCTATACTTT CCATTTAATA AATCAGAAGA CAAATCTATA
     4141 ACAACAAATC CATGCTTTTT TGACCAAGCT TCATTACAAA ACTTTTTAAA CTCATCTAAT
     4201 TTCATATCAT TTGAAACATG ATCATTATAA ATATGATTTA CATTTTTAGA ATCTTGTTTA
     4261 AACAAGCATA TAAAATTTGC ATTTTCTCTT ATCGTTCTCC TAGGCAACTC AAAATAATTT
     4321 TGTGCCAAGT AGAAACAATC TACATTGCTA TGTCTTCCTC TTATATAATA CTTTTCACAC
     4381 TTGTTTTGTT TTGTTAGTTG CAAATCATCA AATATCATTA AATTATTATT TATTGTATTA
     4441 AGTTTTTCAG GTTCCGGTAC ATCATCTGCT GCTTCAAAAA ACTTGCAAAT AATATCTGTT
     4501 CTTTCTTTTA AATTTTTTGA AATTTCTTCA ATAATAAGCT CTGTGCATGC ATTTTTTACT
     4561 ATTTCATCTT GTAACTCAAA TATATTAAGA ATAACATTTT TTGGTATTTT TTTTTCAAAG
     4621 CAACTTTTTA ATATTTTGTA TTCTGGTTGA AAAAGAGATT TTCCAAACAC TTGTAAATTG
     4681 TTATAATCTA ACCAACCAGG TCTTAAAAGT AAGTTTAATA ATAATGTTGT TTTTCCACAT
     4741 CCAGACTTTC CAACTATAAG TCCTCTTATA CTTCTAGGAA GTAGCCAACT ATTATTTCGC
     4801 CTACTTTTAT TTGCATTCCA TGATAAATCT ATAATGTCCA TTTTTTATTT TATGAAAAAG
     4861 ATTATTTAAT TTATTATAAT AAAAATAGAT TAAAATAAAT ATTCATATAT AAAAAATGTA
     4921 CTGCGTTAAA TGTAGAAAAG AAACAGATAC AATTAATTTA CAACATACTG TAAGTAAAAA
     4981 CAATAGAAAT ATGCTACGTG GAAATTGTGC TATATGTGGA ACAACAAAAT GTAAATTTAC
     5041 AAAAGGAAAG AGCGGAGGTG ACTTGGTTGA TTCTCTTAAT AAGTTAACAA AGAATATAAA
     5101 ATTTCCTTTA CAAAAGTTTA AAGGTGAAAT GCATTTGCCT AAAACAAACT TTTTAGGACC
     5161 TAATACTGCT GTAGAAAAAA GATTAAATCC TGATGATTCA CCTAAAGAGT GGAGTATGCC
     5221 TGTAGATAGA GTTGACAATG CAGCTTACCA TCATGATCTT GCATATAAAC ATTTTCCAGA
     5281 TGTAAAGCAT AGAAATATAG CTGATAAAAT GATGATTGAA GAAATGGATG CTATACAAAA
     5341 TCCTACACTA CGTGAAAGAT TAGAACGAAA GATTGTAAAA CCTATTATAA AGGCAAAAGT
     5401 AAGGTTTGGA CTTGGTGTAA ATAATGCTAT GCTAAATAAT TCTACGTCTA TAAGAAATAA
     5461 AGAGCCAATG TGTATAAAAG AATTATGTCA AAAAAACTAC CAACGCACAA GAAAAAAGCA
     5521 AACGACATAG CGAAGCAAGG ATCCATTCGG AATCTGAAAT GGACTGATGA ACTTGCAAAT
     5581 GAACTTCATA AACCAGTTAT AAAAAATTTT AGAAAAAGAA AAGTAATTGC AAATGGAATA
     5641 GATGATATAT GGGCTGCTGA TTTAGTTGAC ATGCAATCTT ATTCTAAATT TAATAATGGT
     5701 ATAAAATACT TATTAATGGT CATTGATATA TTTTCAAAGT ATGGATGGAT TATTCCATTG
     5761 AAAAATAAGA CAGGAATTGA AGTTGCTAAT GCATTTAATA AAATATTTAA AGATAGAAAG
     5821 TGTACGAAAT TATGGGTTGA TAAAGGTTTA GAATTTTATA ATAAGCATGT TAAAGCATTA
     5881 GGTGTTCATC TCTATTCAAC TGAAAATGAA GAAAAAAGCT GTGTAGTTGA ACGTTGGAAT
     5941 AGAACAATGA AAGAGAAAAT GTTTAAATAC TTTTCTGCTA ATTCTACTAG AAAATACATT
     6001 GATGTTTTAG ATGAAATGGT AAATCAATAC AACAATACAA AGCATTCTTC AATTAAAATG
     6061 ACTCCAGTTG AAGCAAGCAA TAAAAAGAAT GAGAATATAG TATTTCTAAA TCTAAATAGT
     6121 AAAGTAAGAT CAAATCCTAT TAAGCCCAAG TTTTCAATAG GTGATAAAGT GAGAATAACT
     6181 AAAAAGAAAG GAGCGTTTGA AAAAGGATAC ACACCAAGAT GGACTGAAGA AGTATTTACA
     6241 GTATCACAAG TTCAATACAC AGATCCACCT ACTTATAAAA TAACTGATTA CAATAATGAA
     6301 GAAATACAAG GTACTTTTTA TGAACAAGAA CTTCAAAAAA CAAGTCAAGA GATATTTAGA
     6361 ATTGAAAAGG TTATTCGTAA ACAAGGTAAT AAATCTTTAG TAAAGTGGTA TGGATATCCT
     6421 GATACTTTTA ATTCATGGGT TGATAATAAA GAATTGACAA ATTTATAAAT AATTATCTTG
     6481 AACATATAAA AAAATGCAAA ACTCAAATAT TAATGTAAAT GTATGTGACA CAGCTACTTC
     6541 TGCTAATTCT AATACACATA CTACTGTAAC ATCTACTTCA ACTTATGACA GTAATCCAAG
     6601 CAAAGCATAT TAATTTAAAT CATATGAAAA TGATTTAAAT TTTTTTTTTT ATATAATAAA
     6661 AATGAGTGAA AAAGTGAAAT ATACGAAAAA GTATTTAGCA AATTTGTTAA AAGAAAATAA
     6721 CATTAAAGAA ACATCTAACA AAAAGATTGC ATTAGTAATG CTTGCAATAG ATAATGGACT
     6781 TATAGAAAAA GAGTCTTTCT TATCAGATGT TCATGTTAAA AAACCTAGAG GAAGGAAAAG
     6841 AATTCATCAA ATAAAAGAGA AGAAAGAAAG AGATCCTAAG TATTATTGGC TTACAAAAGT
     6901 TAGAACAAAT CCTATAACTG TAAAACTAAC TAATTTAGAA ACTGGAGAAG TTAAAGTATA
     6961 CAAATCATTT TATGAATATG TTAAGAAAGA AAAGCATAGT AAATCATATC TTGATAACAA
     7021 TAATGGAAAA GTTAAAAATA ATGTTAAAAT AGAAATGATA AAATCTAGCG AAGCCTGTAC
     7081 TCCTTCTGAA ATCGAAAAAT AATTTATTTT TATAGAAATT CTATAAAAAT ATTTCTTTTG
     7141 AAATAAATAT TATATTTATT TAATTTCTTT ATAAGAAATT TTTTAAAAAA TTGAAAATGA
     7201 GATAAAAAAA ATATTGCGTA TATAAAATAA TGGAAAATAG ATATGTAAAA GAAATAAAAA
     7261 AATTTAATAA ACCTGTTCAA TATCAAAAAA TAGTAATTGA ATACAAATAT AATGATAAGC
     7321 TTTCAGAACC TTTAAGAGTA AAAACTCCAA AATCGTTATC ATATGGAGTT TGTGAAAATA
     7381 GAGACATGAA AACAAAAGAA CTTACAGGAT ACTCAATTCC TTTTGTATGT GAAAATGATA
     7441 TATTTATCGC AATTATTGAA GCTATTGAAA AATTTTGTAG AGATAAAGTT ACTGAAAATG
     7501 AATCAATGTT AAAAAAAGGT GGTATGAAAA GCCTTAATAT ACAAAACTTG AATATTTTAA
     7561 AGTACAAAGA TGATGACCCT AATGCACATC CAATTCTATA TGCAAAAATA CCTATAGATT
     7621 TTAAAAGTAA AAAGATGGAT CAAGTATTTA GGAAAAAAAA TGAAGGTGAT ATTTTAGGAG
     7681 AAAGTCTTAT TAACAAAAGA TGTGACGTTG TTGGATGCTT AGCAATTGAA GGTGTATATA
     7741 TCGGATCAAT GATTCAATCT ATTCAAGTAA AATTATTAGA TGGAGTTGTA TATAAAAAAG
     7801 AGTACAAGAT AGAAAGATCA AGATTTTATA TTAAAGATGA TGATTTAGAA AGCGAAGATG
     7861 AAGAGTGATC TAGATCCCAA AGGGATCCAA TGTTCATAAA ATGAACTAAA TAATTATTAT
     7921 AAATATAAAA ATGTATATTG AAATAGAAAA AAATAAACAA AATCCAGTTA TAATTAAATT
     7981 TGATGATATT ATTAAACTTG ATGAAAATAA AGAATATGAA ATGGCACTTG ATAGATTTCA
     8041 AACTATTCTC TATAGCGATT CAACTAAAAA CAAAAAAGTA TACATATTAA ATAATCTTGT
     8101 AGATGGAAAA ATTGTATCTA ATAATGGCAA TGCTAAGAAA ACGACTGTAA TGTATTCATT
     8161 TATACCTATT ATTGTTTCTA AAAATTCAGT TATTAATGAA CAACCGATAT CTAAGAAATA
     8221 TTTTCCTTTA AAAACAAACT CCATTTCAGA AATGAAAATT GATATCATTG ATAACTTTAA
     8281 TAAACCTATA GATTTTAATA ATGAAAGTTA TACCATAGAA TTTCATATAA GAGAGAGAAA
     8341 AAAGTAGGTT CCTTTGGAAC TAATTTAAAT TTTTTTATAT TGAAAACAAT ATAAAAAATT
     8401 ATGACATATA TAAAAATGTC AATAACAATA CATATATCTT CAAACGATAC TGTTATAAAT
     8461 ACTAATATGG CAGTTCCTAT TGAACTAGAT GCAGATAAAG AGTATGGAAT AGCTCTAAAA
     8521 AAATTAATGA CTTATAATAG TTTTCCAAAT ATTATTGAAG GATTAAACAA TACTATAAAT
     8581 ATTACTATAG AAGCTAGTGA TAGCCCTGCT TTTCAACAAA TTAAGATCCC AACAGGATCC
     8641 TATGAACTTA GAAATATAAA TACATTTGTA ACTAGATATG TAATGACTAC TCTTAGAGAT
     8701 CAACTTAATA GATATAAAGA ATCTTTTAAA AATGTACCAA GCACAGATGT TGAAAATTTT
     8761 AAAAAAAAAC AAAAGTATGA TAGTATAAGA CTTGATCCTA CATCTATTAT ATTTGAAGCA
     8821 AATTTTAATA CTGAAAGATC ACAGATTATT ATTAATAGAA ATAGCAATAT TAGAATACAA
     8881 TTTGGTGATG ACTCCATAAA AGATCTTTTA GGTTTTAATA ATAGAGATCG TGATGGTAAT
     8941 CTTATAACAT TTGACTCATC AAAAGTATAT ATTTCAGATA AAGTAATAGA TATAAATCAT
     9001 GTTAATACTA TTCGTGTAAC AAATAGCCTT GTAACAGGAT CAATTATAGA TGGTGCATAT
     9061 TCAAATGTTA TATATTCATT TTATCCATCT ACGCCAGTGG GTTATAAAAT TGTAGAAGTA
     9121 CCAAATAATC CAACTTATTA TAGATTATTA TCAAAAAAAA TTTGGGATAT GAAAACAACA
     9181 ATAATGGATC AAGATGGGCA TATACTTACT TTACAAGGAG AACCAATAAG TATTGAATAT
     9241 GAAATAAAAG AGATTGTATC AAAATGTAAA TCAGAACATC TTTTAGAAAG ACAAGTATCT
     9301 CTTTTAGAAG AACAAAATGA ACTTTTAAAA AAACAATTAA GATAATACCA AAGTGATCCA
     9361 GATTCATTTA AAATGAATTA AAAAATATAT AGTGTAAATA AAATGTTAGA TATAAATAAA
     9421 AAAGCATATA CTCACAAGTA TGTAGTAGGT GGAAGTGGAG TATTTACAGA TATAGGTAAT
     9481 ATGTATAATC AAGCAAAATC TTCTGATTTT TTTAGAGCAT TATCTGGTAT GAAAACAATG
     9541 TTAACTAATC ATTTTAATAA AAATGGACCT ATAATTAAAT AAGTCTCTTT GAGACCTAGA
     9601 TTCATTTAAA ATGAATTAAA AAATATATAG TGTAAATAAA ATGTTAGTTA TAAATAATAA
     9661 AGGATATACA CACAAGTATG AAGTAGGTGG AAGTGGACTA TTTACACCTT TTATAAATAT
     9721 GTTTAATAGG CAAGCACTAA GTAATGCACT TAATACATCT CGTATTTTAG CTAGTAGAGC
     9781 AGCTGCTACA GACTTGGGAA AAACTGCTGT AGATGCAGCA AAGTCAGCAG GGAAAGAACT
     9841 TGCAACTTCT GCAATATCTA CTGCTAAAGA AATTGTAATA AATAAAGGTA AAAAATTAAT
     9901 AGAAAATGTA AATAAATCAT CAAAGCTGAC ACCTGAAAAT AAACAAGAAC TTAAAAATTT
     9961 AATAAATACT TTAGATAATA AATTAAATGA AGCAGTGCCA GATATTAGTA AAATCATGAT
    10021 GGGGTCGTCA ATAAAAAGTA AACCAGTTAG AATACAAGAT TTAGTTAAAA AACATAAAGG
    10081 CGATGGGCTT AGAATAATAT AATTTTATAA ATAGCAGAAA GTGATTTAAA AAAATTATAT
    10141 TGTATATATA AAAATGGTAA AATCTGATAT ATTTAATATT ACTGATAAAT TGAGATTTGA
    10201 TGAGGAGATT AAAAAATATG AAGAATATGA ATTTACACCC TCTGTTAATT CTAATTTAAA
    10261 TTCAGGAGAA ATAAGAATTT TTATTGAAAA CAGTGATTCT TTGTTTCATC CACATGAATC
    10321 CTATTTAGAA ATTGAAGGAA GACTTGTAAA AGCAGATGGA ACTGCATATG CAAATACAGA
    10381 TGCAATAACA CTAACACACA ATGGACTTAT GCATTTATTT GATAGAATTG AATATAAGTT
    10441 CTATGATTCA GTCGTTGAAT CAGTTAATTT TCCAGGTATA GCAACTACAA TGCTTGGAAT
    10501 GTTAAAATAT CCAAATGACT TTCAACAATC AAAAGCAATG AATCAATTGT GGTTTAAAGA
    10561 TACTACAGCA ACAGCAGATT TAGTTAATAA TGCAGGATTT TCAGCAAGGC AGCAATTTAT
    10621 CATTCAAAAA CCAACTACAA AAGGTTCATT TGAATTTAGT ATTCCATTAA GACATATTTT
    10681 TGGATTTTGT GATGATTATG ATAAAGTTTT TTATGGATTA AAGCATGAAC TTTTTCTGTT
    10741 AAGAAGAAGT GATGATAATG CAATTTTTAA AGCTGCTGGT GTAGCTGCAG GAAAAGTAAA
    10801 TATTACTAGA ATATCATTAA TGATGAGACG TGCAACTCCA TCTGATGTAG CAAATTTACA
    10861 ACTTGTTAAA ATAATTAAAT CACAAGAAAC ACTTGATATG GGATTTAGAT CGAGGTTCTT
    10921 AGATAGAACT AATGTTCCAC AAAATACAAC ATTTGACTGG AGATTAGGAT TAAGAACAAC
    10981 TGAAAAACCA AGATATATAC TTGTTGGTTT TCAAACAAAT AGAGAAGGAA ATCAAGAACA
    11041 AAATTCTTCA ATATTTGATC ATTGTGATTT GAAAAACATG TGGATTGAAC TTAATGAAGA
    11101 AAGATATCCT GCTACTAATT ATAATTTATC ATTTCCAAAT ATGAAAATTA CTAGAGCATA
    11161 TAGACATGCA TCAAATTTTG CTGAAGATTA TTATAATATG ACTAATCTTA TTAGTCTATG
    11221 TGGTATAGCT CCTTCAGACT ATAGAGATTT ATATCCTATT ATGTATTTTA ATGTAAGTAA
    11281 ACAATCAGAA AGCATGAAAG GTAAAACAGT AGATATTAGA CTTAAAGCAG AATTTAATAC
    11341 ACCTGTTCCA GCAAATACTA TAATATTTGC TCTCATCATT TCAGATAGAA TAGCAAAACT
    11401 TACTTCTAAT GGAGATAGAT TAAGATTTGA ATATTAAGTT CCTTTAGAAC CCAAGCTTCG
    11461 CTAGGTCACG AAGTGACCAA TGCTACGCTA AGTCACGAAG TGACCAATGC TTCGCTAAGT
    11521 AAAGAAGATT AATTATTTTA AAAAATATAT ATATGCAATA AAAAAAATAC TATTATTTAA
    11581 ATTATTTGAA AATAATTTAA ATAAATTTTC TTTATATAAT AAAAATGAGT GATAAAATAA
    11641 AATATACAAA AAAGTATTTA TTAAATTTAT TAAAAGATAA TAATATACAA CAAACATCTA
    11701 AAGATCCTAT GGCATTAGTT ATGATTGCTA TGGATAATAA CTTAATTGAT AAAGATTCTG
    11761 TAAAAACAAA TATCATAACT AAAAAACAAA AAAAACCAAA GATTGAAAGA GTTAAAAGAG
    11821 TTAAAAAAGA AAAAGTAGTA AAAGAAAAAA AATCTGTTGG AAGACCAAAA TTTCTTCCAA
    11881 CAAAAGAAAA AAAAGAAAGA GATCCTAAAT ATGATTATCT AGCAACAATT AGAACAGATC
    11941 CATGGGGAAT TAAACTTACT AATATGGAAA CTGGTGAAGT TAAAAATTAC AAATCATTTT
    12001 ATGACTATAA TAAAAAAGAA AAGCACTCTA AAACATATAT TTTTAGTAGA AATGGGAAGA
    12061 TTGTAGATGG AGTAAAAATT GAAATAATTA GAGCAAGTAA AGAAAAAGAT GCATTATCAC
    12121 AAAAATAAAA TAGATAATGA AAAATAAATT ATTTTTATAG ACTTTTTCTA TAAAAATATA
    12181 AAAAGAAAAC GTTTTTTTGT ATCATTTAAT TTCTTTACAT AAAAAATAGA AAAATTGAAA
    12241 ATGAGTTAAA TAATTTTCTT GAGCATAAAA AATGGAAAAT AGAAACGTAA AAGAATTAAA
    12301 ACAAATCGCT AAAGAGCGAA AAATAAAGTA CTATTATAGA ATGAGAAAAG CAGATCTCAT
    12361 TAGAGCAATT GAGCAAGCAA CTCCTATATT AGATATTCCT ATCCCAAACA ACATTACACA
    12421 AAATACTTTA ACACCTACAC AATATGTTCC AATTAGTTAT ATTAATACTA TTAAGAACAA
    12481 AGTGAATTCA TTCTCTAATT GGATTATGGA CTATGTTCCT GAAAACCTTA AAAAGGCTGC
    12541 AAATGAAAAA CTTACATCAA TAAAATCAAC TGTTTCTAAT TTCTTTAGAT TTAAAAGTGA
    12601 ACCTATAGAA TCTAAAAAAG AAAAAAAATT AGAAAAGAGA GAAAAGAAAC CAATAGAATT
    12661 TAAATTAACA CAATCAGCTC TTAAAAATGT AACTAAACAA TTTTCAGCTG AAGGTGTTGA
    12721 AGGATATGAT GCTTTGTCTT TTATGAAATC AGTTAAAAAT AATGTAGTTG ATATACTCAA
    12781 AAGTAATAAA GGATCAAAAA TCTATATTGT TCTTTCATGT GAAATGGAGC GTACTGATCT
    12841 TAAAACAGGA GAAACTATAA CAACTATTGC ATCCTTTTCA ACAAAAGCAG AAGTTGTATT
    12901 AGAGTCAACA GATTTAAATG ACTTTTATGA AAGAGCTGAA CAAAAAATTT TAGAATCCTT
    12961 GTCAGCATTT CAACAATTAG GATCAAGTTG GAGATTTGTA TCAGTTAAAA AGATGGATAT
    13021 AAATATCATT GAATATAAGC CTATTAAAGG TAAATCTTAC ATTCCTCTTC CTAAAGAGTT
    13081 GGCAGCTAAA AAAGCAATTA TTAATATGAA GAATGAAGAC AACGAATGCT TTAAGTGGTG
    13141 TGTTGCTAGA TTTTTTAATC CTAAAGACAA TCATCCTGAA AGAGTAGATA AAGATTTAAA
    13201 AGAACAAGCT GAGAAATTAA ATTGGGAAAA AATAAAATTC CCAGTATCAC TACAACAGAT
    13261 TACTCAATTT GAGAAAAATA ATCAAGACAT CAGTGTTAAT GTATTTGGTT ATGAAAATTC
    13321 TGTTTATCCT TTAAGAATAT CTGAAAACAA AAATAGACAA CATCAAATAG ATTTATTACT
    13381 CATTTCAAAT GATGAAACCA ATCACTATTG TTTAATAAAA AGTTTAAGTA GATTACTTTC
    13441 ATCACAAATA TCTAAAAATG AACATGAAAT GTTTTATTGT AGAAATTGCT TGTCAGGATT
    13501 TAATACTGAA GAATCTTTAT CAAAGCATCA ATTGTATTGT GATACTCATG ATTCAGTACG
    13561 AATTGAGCTT CCAAAGCCAA ATACAATGAT TGAGTTTAAA AATTATAACA AGTCTATGAG
    13621 AGTTCCTTTT GTAGTCTATG CTGACTTTGA AAGTTTTATT AAACCAATCA ACACTTGTAC
    13681 ACCTAATCCA AATGAATCTT ATACAAAGCA GTACCAAAAG CATACACCTA GTTCATTTTG
    13741 TTACTATATT AAATGCTTTG ATGAAAAAAT ATATCAAAGT AAACTAGTTA CATTCACTGC
    13801 AAGTAATGAA GATGAAGATG TAGCACAAAA ATTTGTTAAT ATGCTAGAAG AAGATGTAAA
    13861 AAAGATTTAC AACGATTATT TAAAATTTCC AAAAAAGATG ATATTTACTA TGAAAGACAA
    13921 AAATAATTTT GATAATGCAA AAATATGTCA CATTTGTGAA AAAGATCTTA ATGAAGATAG
    13981 AGTACGAGAT CATTGTCATA TTACTGGAAA ATATAGAGGT GCTGCACATA GTGATTGTAA
    14041 TTTACAATTT AAAATTCCAA AATTCATTCC AGTACTATTT CACAATTTAT CTGGTTATGA
    14101 TTCTCACTTG TTCATAAAGA AATTGTCAGA AGGAGGAAAA TTAAATTGCA TTCCTAACAA
    14161 TGAAGAAAAG TATATCAGCT TTTCTAAAGA ACTTAAAGTA AATGAATTTA TGAATAGAGA
    14221 AGGTAAAAAA GTTGAAGTTA AACTACAACT ACGTTTTCTA GATAGTTTTA AATTTATGGC
    14281 TGCTAGTTTA GATAGTTTAA CTAAAAATTT GTCAAAAGAT CAATGTAAAA ATATTAGTAG
    14341 ATACTATTCT GGAAATGAAC TCAATTTATT GTTAAGAAAA GGTGTTTATC CTTATGAATG
    14401 GGTTGACTCT ATTGATAAAT TAAATGAAAC ACAATTACCA CCAAAAGAAT CATTTTATTC
    14461 AAGATTAAAT GATGAAGGAA TAAGTGATGA AGATTATTTA CATGCTCAAA CTGTATGGAA
    14521 AGAGTTTAAT TGTAAAACAT TTAGAGATTA TCATAATTTA TATAATGTTT CAGATGTATT
    14581 GTTATTAGCT GATGTATTTG AGAATTTTAG AGATGTTTGC ATTAAAAATT ATAAATTAGA
    14641 TCCTGCTTGG TACTATACTT CACCAGGGTT AGCTTGGGAT GCTGCATTGA AAGAAACAAA
    14701 AATAGAATTA GAATTATTAA GTGATTATGA TATGATCTTA ATGATAAAGC AAGGAATAAG
    14761 AGGTGGAATT AGTATGGTTT CTAACAGGCT AGGAACTGCT AATAATAAAT ATATGCAATA
    14821 CTATGATGAA AGTAGAGAAT TTACCTACAT ACAGTATCTA GATGCTAATA ATTTATATGG
    14881 ATGGGCAATG AGTAAACCCC TTCCTACACA TGGATTTGAA TGGATGAGTG AAGAAGAGTT
    14941 AAAAAATTGG AAATCTACTT CTTGTATATT AGAAGTAGAT TTAGAATATC CTGAATATTT
    15001 ACATGATGTT CATAATGATT ATCCTCTTGC TCCTGAAAGA TTAAAAATAG ACAAAGTTGA
    15061 TAAATTAATA CCTAATTTAA ATCATAAGAA AAATTATATC ATTCACTATG AAAACTTGAA
    15121 ACTCTATGAA AGATTAGGAA TGAAAATAAC AAAAATTCAC AGAGGAATAA AGTTTGAAGA
    15181 AAGTGCATGG TTAAGTAAAT ACATTGAACT CAATACAGAT CTAAGAACAA AAGCAACAAA
    15241 TGACTTTGAA AAGGACTTTT TCAAACTTAT GAACAATTCA GTATTTGGAA AGACAATGGA
    15301 GAATATTGAA AACAGAGTTG ATGTAAGATT AGTTACAAAA AGAGAAGAAG CTGTAAAATT
    15361 AGCATCAAAA CCAAATTATG AAAGTAGAAC AATATTTGAT GAAAATTTAA TTGCAATACA
    15421 TATGAAAAGA ACAAAACTAG TTTATAACAA ACCTATTTAC TTGGGTATGT GTATTTTAGA
    15481 TTTGAGCAAA ACACTAATGT ATGAATTTCA TTATGATTAC ATAAAAAATA AATATGGAGA
    15541 TAAAGCTAAA CTATTATACA CAGATACAGA TTCATTAATC TATGAAATAA AAACAGAAGA
    15601 TTTTTATAAA GATATTTCTA ATGATATTGA AAGTAAATTT GATACAAGTG AATTTGATCC
    15661 AAATCATCCA GCTGTTAAAA ATGGATTTAA AGTAGGTATA AATAAGAAAG TATTAGCAAA
    15721 GTTTAAAGAT GAGTCAGCAG GAAAACAAAT TACAGAATTT ATAGGACTCA GATCAAAATT
    15781 GTACTCTTAC AAAATAGATG AAGAAGATAA AAAGAGATGT AAAGGAGTAA AGAAAAATGT
    15841 AGTTAAAAAT TATATAACTC ATGAAGATTA TAAAGACTGT CTTATAAATA GAAAAGATCA
    15901 AATGAGAAAA ATGAATGTCA TAAGATCACA TTGTCATGAT GTTTATACTG AAGAAATAAA
    15961 CAAAATAGCA TTGAGCGCAG AAGATGATAA AAGAGTAATT CAAGAAGATG GTATTCACAC
    16021 ATTAGCATAT GGACATTATA AATTAAAACC CAACTTTTCA TTTCAGATTG ATTGGAATGA
    16081 AAATGATATA ATTGACAAGC CTAACTTTTC ATTTCAAATT GATTGGAAAT AAACAGGCAA
    16141 GCAGGCAGGC AGGCAGGCAA GTAAGTAAGT AATTTTTTAA AAAATGATTT TAAAAAATCT
    16201 AAAACTATTA ATAAAAATGG ACAAACATAT CAATGTTGAA GGAATTATAT TACCAAATGT
    16261 ACCCTTAACA AACTTTCAAT TAATAAAAGC AGCAAAAAAA TTAAAAATTA AAAATTTTAG
    16321 AGGTGTATTT GTAAGAGATG AATTACCTAA AAATACACAA AACAAAGAAT GTGGAATATT
    16381 AAATACTGGA GATTCAAGTA CAAATGGATT TCATTGGATT TGTTGGTATA AAGATGGGGA
    16441 TGAGAAATTA AGTTTTGACT CTTATGCACT ACCACCTTAA CTTGTTCAAT ATTTACACAA
    16501 TCCTGTTTAT TATAATAGTA GAAGAATTTA GTTTGGAGAT ACTTCATTTT GTGGACACTT
    16561 GTGCCTCTAT GTTTTAAGGA TAAATAAAAA TATTAAGTAT ATAAAATGAG AGTATTAATA
    16621 TAGCCGGTGG TAGTTCAATG AGTGGCCTAT CTGCTTATGG TAGCACAGCA GATGGCATAA
    16681 ATATCAACAT TAATATTGAC AATAAAGCGA CTTCTGACGT TAATTTAAAT ACAAATAAAA
    16741 TAATGATGTT AGCAGATTCT ACTGATTTGC AAGATGCTAC TACAAAGCAT TATGTTGATA
    16801 ATGCACAAAC TTCTAGGAAT TTATATATCA GAACAGATGG AAAAAATAGT GCGACTGCTA
    16861 ACATTAATTT AAATGCACAT AAACTCATCA ATGTAGCTGT TCTTTCTAAT CCTCAAGATG
    16921 CAGCTACAAA GCATTATGTA GATAATAATC AGATTTCTAG CAGTATGTAT CTAAGAACTG
    16981 ATGGTTATAA TCCTGCAACT GCTAATATAA ATTTAAATAC AAATAAACTC ATCAATGTAG
    17041 CTAATCCTAC TGATGCACAA GATGCAGTTA CAAAGAGCTA TGTTGATGAT ATACAAAATC
    17101 AAAGTTTAGA TATCATTCCC AATACAAGTT TAATATGCTT TGGACAAAAA TCTCAAGCAT
    17161 TCTATGCAAC TCCAGGATCA TATACTATTT TTAGCTATAG TGGTAGTTCA GGAATTCTAG
    17221 AAAACTATGG ATTGCATTTA TGGGAACAGC TAGCAGTGGA AAAACTGTAC CTGGTTCATT
    17281 ATTTTTAAAA ATATATGCTG ATAATGAACT ATGCATAGGT AATGATGCTA CTTC
//
LOCUS       Hydra_MELD_(Adin       17997 bp ss-DNA     linear   SYN 25-Dec-2019
DEFINITION  .
COMMENT     Sequence may be an amalgamation of two closely related viral strains
            present in the sample
FEATURES             Location/Qualifiers
     CDS             complement(100..942)
                     /product="hypothetical protein"
     CDS             3702..4058
                     /product="hypothetical protein"
     CDS             4194..5456
                     /note="predicted structural similarity to PDB:6HPH (Pif1
                     superfamily 1 DNA helicase)"
                     /product="S1H"
     CDS             6014..8485
                     /product="hypothetical protein"
     CDS             8416..11472
                     /note="similar to Alpha adintovirus replicative type B DNA
                     polymerases; no OTU-like domain detected"
                     /product="PolB"
     CDS             11786..12445
                     /note="predicted structural similarity to PDB:1FLK_B (TNF
                     receptor associated factor 3)"
                     /product="TRAF"
     CDS             complement(12563..13042)
                     /note="Predicted structural similarity to KOG2778
                     (ubiquitin C-terminal hydrolase)"
                     /product="UCH"
     CDS             13340..14563
                     /note="distant sequence similarity to YP_009665992
                     (adenovirus pIVa2 viral genome packaging ATPase)"
                     /product="IVa2"
     CDS             14484..14942
                     /product="hypothetical protein"
     CDS             14950..15372
                     /product="hypothetical protein"
     CDS             15401..17164
                     /product="hypothetical protein"
     CDS             17142..17567
                     /product="hypothetical protein"
     CDS             17564..17995
                     /product="hypothetical protein"
BASE COUNT  6444 A  2535 C  3004 G  6014 T  0 OTHER
ORIGIN
        1 AACTTCTAAT CTTGATTTAA ATTTTTTGAA ATATTACAAT AAAGATAATA AGAGTTGGTA
       61 CGCAAAAAAA GTTTAAAGCG TATGTTCGTA TTCGGAATTT TATTCTCCAT CGTCGATATC
      121 GCACACTTTC ATTTTTTTGG GAGGTTTTGA GGGTTCCTTT TTATCTTCAT TATCTTCTTT
      181 ACCCTCGAAC AACCTCGTGA TCTTCTTTTT TTTTGCAGGT TTCGGGTCTA ATACAACTTC
      241 AACACCTACT TCTTCAGAAT CGTTTCCCTT TTCTACAGCG TCTTTATCAT CGTCTGTAAG
      301 TTTTTTAGCT ATACCTTTAA AGTTTGCTGT TGCACTGCTT TTTTTTTTGT TTTTTTTCAT
      361 AATTGTCGAA ATTTCTGAAA ATTTACTAGC AAATAAACGT TCGTCCTCAG AATAAAAGTA
      421 TTCATCTTCT GCTTTATTTA CTACAACATC GATAGAATCT GCGATAAATG TCTGCGCTGG
      481 TTTTTTGTTA AAAGCTTGAG CCCATTCATT CCCATTGTTT TGAAGCGTAA CACAATGAGG
      541 TAGCAAGTCG TTAAAAAAGG TTTTACACAA CGGATGACCT TTTTTTTCTA CGCGAAAAAG
      601 GGTATCGTGA TGTTTTTCTC CTTTGCTCAC ATTGAATGAT TTATCAGTCG CGTCTTCTTT
      661 TACAGCTGAA CGATAGAGAA AGTAGTAGAA TCGTTTACTT TCAACATTTT TTATATTACT
      721 TCTTAGCATC CACGGGATCA GAATAGTAAT AGGCTCTATT TTGGGAATAT AATTTGCCTT
      781 GCAAAGTTTA AAATTAATTT GTAAAACGAG ACGAATGGAA CACTTGGTAT ATTGAAGTTC
      841 TTTAATTTCT TCATTTTCAA AATCGACTAA ATACAAAGTT CCACCGGCTA ATTGAGTAAA
      901 TTTTATTTGC TTTGCAGTCT CGTACACATT TTCACATTCC ATTTATTTTT AAATTCTTTA
      961 AAGCGACCTT TTGTCTTTGA TAAAATAATA AAGTGATTTA ATTTATTATC AAATGACTAC
     1021 TTAAATAACA AAAAGTTTTT TCCGGTTTTT TTATAAAAAA CTAGTATTTT TTAACAATAA
     1081 ACTGTCACAT TTTTAAGGAA TGCAATGATT CAGCAGAAAA AAAATTCCAT TTATAGTAAA
     1141 AGAATTATGA ATATAGGTGT GACAAAAGTT TTTATTATGA TGGGATTAGT AATAAATGAG
     1201 TATAAATAAT GAGACAAGTT CGAATAAAAA AAACAACCAT CATCTGCGAG TAAAAATGTA
     1261 ACGATATGGG GACGAAGCGA TATGTCTACT GGCTCGGAGT ACTAATAGTT TTATTGTTTG
     1321 GTTGTATAAT TTTCCTTCTT GGAGGGATAT TTTTATAGAT GTAGAAAATC TTTACAAACG
     1381 TTAATCCACG GAAGAAAGTT TTCAAAAATT TTTAATTATT TTTTGTACCC ATTGATGATG
     1441 TATATTTGAT GAAAGCTTTA TACACATGGT TTTGTACTTT GTACTTTGTA CTCTTTTTTG
     1501 TACTTTGTAC TCTTCAATGA AGAATTTTTT CCTGCTAAAT GTTTCCGATT TGGTAAATAG
     1561 TTTGTCGTTA AAGTGTTGTT ATTTCATCGT TTTGGTCAAC GCATTTTCAA TTTTTTGTTT
     1621 CGGATTTCCT ATTAAAATAA ATTGCTGCCA TGGCTGCCCA ATCCAGAGAT TTTCACATAA
     1681 AACTCTACAT CTTGTAAGCA GTTGATCGGT TGTGGAGTTA TAAGAACTTG AAGTAAATTC
     1741 GTTACAAACG TTCATCCATG GAACAAAGTT TTTGAAAATC CATACCTCAT CATTTTGGTC
     1801 GCGGCACTCT CAATGAAGTT ATGACTAATA AATTAATTCA GTAGGTTTTT TTCAATCCTT
     1861 TCAATAAAAC TTGAGAGCTT CCTCGTATTC TTTAGGTGTT ATTTAACGTT TTAGCTAAAT
     1921 GTTTTGGATT CGCTAAATAA ATTTGGTATT AGTGACTTTA TAACAATTTC TACAGGTTAT
     1981 GCTACCTATG GTAATCATTC TTCGTATTCG TATTAACTTT TCAGCTATAT GGTTCGGATT
     2041 TGGTAAAGAG TATGAATTTA TATCACTAAA TAATAATTTA ACAATTAAAA GAACGTAATT
     2101 AACAATAAAA AAACTAGTTA TAGTTATTCT TTTAATTCAA TGATGTTTAA ATGATTGTCC
     2161 TCAATATTTA ACTACAAGTT TTGGATTTCG ATTTGAATTT GTTAATTTTT TCATTAGTTA
     2221 TTCTTATGCA AGAAAACATA AATAATTTAC TTAAATATTT TTTATTTCTG CGTGAGCATT
     2281 TTCGTTATTT TGTTAATTTC AACACCAACG GGACAACAGC AACACATTTC TTCTTTGTCA
     2341 ATCTCCATAT TTGTGATTTT ATATGGTTTG ATTTTTTAAT TCTTTTATTT TTTATTGCTA
     2401 TTTTTAATAT TTCAACTTTT TTAATCCAAT TCAATTAAAT TTGGTATTAC CTCTACAGCA
     2461 CGTCATCGTT TTTTTTTCTC CAGAAAGAAG GTGGGATTGC AATTACCTTC AATTAGGTGT
     2521 TTTTTAAATT TGTGAAAGTA AAAAATTATC TTGCTACTAA TACAAATTTG TGTTTTTGCT
     2581 TGGTTTATTA TTAAAAAAAT TTTGCTTTTC AGTCTGAGAC GTGCCACTAA CTCGTCGTTA
     2641 ATAATTTGTA CAAACATTAA AATAAATGGC ATCATGATGC CTTAGAAACA TAGGCTCTTC
     2701 ATTGTTTTTT CTTTTTTTTC TCCAGAAAAA TCTGATCTTC CATCTTTAAT CTGAGGCATT
     2761 CCTTACATTC CTTAGCTACC TCGTAATTAG TAATTGGTGT CAGTCGCATT TGCTACTAAT
     2821 TGTTTTGTTA TTCATGATTT GTTTTGGTTT AAAAAATCGA TTATTTTTTT ACTGATTTTT
     2881 TTATAATTTT TCTTTTTCCT CGATTATGCA GTTTTTATTA CTATGATGCA AGTTTGCTAA
     2941 TATTTTATGC AATATTAAAA AATTTATACT TTGAGCAATG TACAGCAGCC CTTTGCAATA
     3001 TCTCTGTAAT AAATATTAGT TTGAATTTAA GAAAAAAAGT TTGTAATATT TTCAACTATT
     3061 GTATTATCTA TTCAATTACT ATATTTTAAA AGTTAATTAT TGTTTATTTT TTTGGTTTTT
     3121 TTACTTGTAG CAATAAATAT GACTTTAAAC AATTCTGCAA AAATTGAAAA TGTTGAAATT
     3181 TTAAAGTTGG ATATGGAGGA AATTTTAGAT GAATATACGT TAGAACCGTA TATCAAAATG
     3241 GGCAAAATAT TGATGTATTG GGGCAATAGA GTTGAACAAA AAAGAAAAAA TTTAATATTT
     3301 TTATCCCATT TACATTTATA ACATTCACTG TGTAATGGGT GGATTTTTGA TCATTGCAGC
     3361 TTTGTTTGAG ATGTAAACGT GCAATAAATA CATTTAATTA AATACAATTT TTTATTCTTT
     3421 GACAACTTTT TCATTATTAT ATAAACTTTG TTTTACTAAA TGTTTTTTAA TAATTACAAC
     3481 AGATGACGAA AAGTATAAAT ATTATCTTTC AGTTAAAGGA CAGAGATTTG TATGGTAAAA
     3541 AAATAATAGA TTTCACTACG AAAAATACGC GATGGATATG TTGTTGTGAC AGTTGTAATA
     3601 AATACAGAAA AATATTTTTC GCAAAATTTA TATGTTACTT GCAGAATTAC AAAGTACATA
     3661 AAGATAAATC AGTGAGATAT TTTTTAACTC ACTAAAAGAG AATGAATAAC GCTTCCATTA
     3721 TCACAGTAGA TCGTTTATGG AATTTACGTT TGGTGAATAA TAGAAGAAAG TTTTATAAGG
     3781 AATTGGTTAT GAACAACTTG AATATTGCAA GCGAAATTAA AATGTTTGAA AACAATATAT
     3841 TGTGCGTTTG GCAATTTTGT TTTAGATATC CAGATACTTT TGTTATAGTT GAAAAGTATA
     3901 ATAGCGACAT ATTGAAACTT TCTTTAAACT TTCCAGGACA CCCTTTTGAA ATTTTATATG
     3961 TTAATAAATT TCATTTTTTA CGTACCGTCA AAACCATGTC TGTTTTTTTA CTTTTAAAAC
     4021 ATGTTAGTTA TGAAAAAATG TTTTCTATAC TATTTTAGTT TCTTTTTTCT TTGAAAAATG
     4081 AGAATCAATA TATACAAATG TTTTATGTTT ATTTAATAAA CTTCGTAAAA ATTAAAAAAA
     4141 TAATTTTGAC AATGTTATAA GTGTTAATAA TATTATTTTT CATTTCAAAA GCAATGAAGT
     4201 TAAATAAAGT TCAACAAGAA ATAATGGCAG CTTTTGATCA TGGTGATAAT ATATTTATTA
     4261 CAGGACCTGG AGGGGTAGGG AAAAGCATGA TTTTGAAGCA TATAGCAGAT ACCGATCAAC
     4321 TTTATAAAAA AATTGCCGTA ACTGCTACTA CTGGAGTTGC AGCTCATTTA ATCGGAGGAA
     4381 TGACGATCCA TTCTTTTGCA GGTATTCAAC GAGGAGAAAA AGACTACTCC TACTACGTTA
     4441 AAAATATGAC AGTTGACGTA AAGAAACGTT GGTTCGAAAC AGATGTTTTC ATTATTGATG
     4501 AAGCTTCGAT GTGGACTGCG AAATTATTCA AATTGGTACA TGAGATTGCT TGCGCTGCAC
     4561 GTCAGAATGA CGATGAACTG TTTGGAGGTA TACTATTGAT TTTGAGCGGA GATTTTTATC
     4621 AGTTTCCACC AGTAGAAGGG GGGTTTATTT TTACTTGTAA CTTGTGGTTA AAAATTGAAA
     4681 AAGTGTTTGT ATTAACAGAA AGTTATAGAC AAAAGGATGA CGAAGCTTTC TTTAAAACAT
     4741 TGAATAACGT TAGAGTTGGC AAGTTAAATA GTCAAGATGT TGACTTTCTA ATGCAGCAGC
     4801 ATAGGGGACA CGCTAGCGAC ATTCCAAAAA CGTTTCCAAG ACTTTATTTT ACTAACAAGA
     4861 AAGTAGATGC ATACAATCAA GTCATGTTAA ATTCAATGCA GACAGAAGAA AAGTTGTTTC
     4921 GTTCAGTTGA CGAAATAAAA GTTAGCGAAG TAGATTTTAC CTTTCAAATT CCTAGCGAAA
     4981 CTCGAATCAA AGTAAATGCT TTAGTTATGA TTACCAAAAA TATTGATATC GATAACGGTT
     5041 TATGCAATGG GGCCATGGGG AAAGTTGTTT CATTTAATGA TTTAGGGGTG ACAATTAAAA
     5101 TTAAAAAAAC AAAACACGTC ATTCCTTTGT TGAAAGAAGA AATACTAGAT GCAAAAGATC
     5161 ACTTAATAGC TTCGCGATTC GGTTTACCGT TGCAAGTTTC ATTCGCCATT ACAGTTTACA
     5221 AAGCTCAAGG TTTAACTATG GAGGGAGCTG TTGTCGATAT GAATTCCAAG GCGTTTTGTA
     5281 ATTCGTTATA TTATGTTGCT TTTTCAAGAG TAATTTTATT TTCCAATTTA TTTCTAATTC
     5341 ACGACAACTC TGAACGGTTG AGAGAATTAT TAAACAGTAT TACAGCCGAT AAAAACGTGG
     5401 TCGATATTTA TAACGTTTTA AAGTGTAATT TGAGAAAAAG AAAAATAATA GTTTAAAGAA
     5461 AAAAATAAAC GTAGCCTTTT CTTTTATACA TAATATTATT ATATAACAAG ATTTTGATTA
     5521 TTATTATTTA TTTTGATAGT TTATTAATAA GTTTTTTTTC AACTTTAATA CAAACATTTT
     5581 TTTTCCTTAC AGAAATATTA TGAAAATGGT AAAAAAATTT AAAACCAAAT TTATTGAAGA
     5641 AAAAATGAAA AATGGTAGTA TGTATACAGA AACTTTTCAT TTCATAAAGG ATAATTATCA
     5701 CGACAACGAA ATTGTGGACG ACTTTTTGTT AAATCGAGAA TTATAGCATC CTGATGAAAT
     5761 AACTAACTAT ATTACGACGT TTACCCAAAA AGGATTTTAT AAAGAGTTTA AGGAGGCGTT
     5821 TAGCAATGAA AATGTCAAAA ACAATTTTCT AATATGCTAT GTTATTATAG TTTTATATGG
     5881 TAAATCGAAC GATGACGAAG AAAGCGAAGT TGTGAAAAGA TGTTCTAATT CTCCAGTGTA
     5941 TTTTGTTAAA CCACTTGAAG GCTTGGTTAG TTTGACAAAT CAACTTAACG GTAATTTGAA
     6001 TGGAGTATTT GGGATGGATG AAAATGATAG CGGTTGGAGA GTAATCAGGT TATCCAGTTT
     6061 TACCGTTAAA ACTTTAAATA AATTAAGGAC TAACATTATT GGACGGTTAA GACAATTTGT
     6121 TTTGGGTGCT GGTGATACAG ATAAAAAAAA GAAGGAACGC GAAAGAGGGC GAAGAAGACG
     6181 TTTGATAATG ACTTCAGATG GAAAAAGAAA GGAACGTGAA AGAAAAAGAA AAAGACGTTT
     6241 GACCATTACT AACGAAGAAA AGTTATTACT AAACGAAAAG AAAAGAATTT ATAGAAAAAC
     6301 AAAGAAAATA GACAGACCCC TTAAAATAGC AAAACCAAAA AAACCCAAAT CACCGGCTAT
     6361 TATTAAAAAA CTGAAGGAAT ACAGGCAAAA TAAAAAATCA ATGCGAGAAA AAGAAAGAGT
     6421 TAATGTTATT CCGTGGTATG GTGAATGGTG TCGACCTCAC GAACTAAACT CTTGGAATAA
     6481 AGACTCCCCA AAATGTTTAG ATGGGATATT AACCTATAAT CAAAAAGCAC ATATGCTGTT
     6541 GGATTATAGT AAAGTCATGC CACCCGGTAA TTGTTTGTAC TCTACCATTG TTATATGTTT
     6601 ATTGATCAGA AAATGGAATG TTACAAATGT AAAAGACTGG AACGATCTAT TTTTTGAAAA
     6661 GAATAGCGCT GATTTCTTTT CAGATGAGGA AATTTTAGAC CAATTAAAGG AAGATAATCA
     6721 GGAATGGTCA GAGTGGGAAC GCTCCCTGTC GAAATTGAAA GAGGATACAA GAAATTTAAA
     6781 TTACGAAGGT TTGCTTTATC AATGCGAAAA ATTTGTTACC GGTAAATTTT ATGAGAACGT
     6841 TAACGCGAAG ATTTATACAC CTTATAAAAA AGTTGTCAAG TCCTATGTTA TGCATAAACT
     6901 GTTAAAAACC CGACTAGTTC CAAAATGCGT AGAAACAATG CGTGTTGTGT ATGAAAGTAG
     6961 AAATATTACA AAGGAGGAAC AAAATCCTTT AAATGATTTT AAAGATGAAA AGGAAATGAA
     7021 TTTAGCTAAC GAAAGAAAGA AATTACGTAA TACCCTAAAA ATATTTTTAA TAAAAAATGA
     7081 AAATGATTCC AATTTTCATT GTATGTCTAT GCTAAATGTT GATTATTCAG TGTTAAAGGA
     7141 ATGTGTAGAC GGCTTTAATC GACAATATAG TCATTGTCCC CACTGTTCGC AAATTTATAC
     7201 ATCTCCTAAT TACGAACATA ATTGTCGAGG TTACTTTGAG CATAATTTAT TTCAGTATGG
     7261 TGAATGTAGA CAATTTTATG AACCTCAAAA AAAACTACTC AAAGCTAGCC GAAACATATT
     7321 TCCTTTTTTT ATTACTTTCG ATTGTGAAAC AGATGTCTCC TCGATAGCGC CGGATAACAA
     7381 TAAAAAAAGT TATAATATTT TAGAGTTGAA ATACTTTTGT CAGAGTATTG TTGTAAATTG
     7441 CATAAACAAA AAGTTAGCGA GTGAAATTTT TGGAACGGAA AAAAACGGAG AGGTAATTAC
     7501 TCAAATAATG AATTATTACG AAAATACAGT CCTCAGTTTA AAAGACGATC CCTTATCGCG
     7561 TCTAACATGT GATATTAAAG ACGCTGCAAA CATTATCAAT TCGGTTCAAA GAGAAATATT
     7621 ATGGACAGAA TTGAATGATA TGGATGGAGT TTTAGAACTC ATAGAAGGTG AGAAAAAAAA
     7681 GATGGAGTTG AGAGTGTTTG ATCTTTTATT TCTAGCCGAT ACATTGGTTC GCTTTAGTTA
     7741 TGAGAAACTC TTGGAAAAAA ACAAAGTTTT AACGATAACC TCCATTGAAA AAAAGAACCT
     7801 TTGGAATACA AAAGAAGTGC TTTGCACAAT ATGCAGAATG GAATGTGATC GTATAAAAAA
     7861 AAACGTGCTC TACGAGATGC CTATACAGTT TTTAATCAAT AGAAATCATA ACAATGTTTT
     7921 AGTATATGAG TGGAAAAGGG TAAACGTAGC AAATTATGTG TTTTCTCTAG TGTCCAAAGT
     7981 AGAATTAAGT TTGCTACCTG ACAACTGTAA AACATATCTC ATCCAAAATA CGGGAGAATC
     8041 AGTTAAAAGA GATTTACTGC ATATAACCAC TTTATTTTAT GTTACGTGTA GATGGTGGTA
     8101 TTTGATTGAA AATTCTAAAG AGATGCGATG GTATAACGGA TTGCTGTGCG AATATGTTAT
     8161 GTTTTCTAGT GAGGATTTAT TAACTTGTAT GCGGGATGTT TTTAAAATTG TTTTAACAGA
     8221 AGTAGAAATG AATTTTTATT ATGATCGAGA TGATCTTTAT GAATTGCACC AAGAAGATAA
     8281 ATTTTTCTTT ATGAAACTAA TGAGTATTTT TATAAAGAGA TTAAAAGAAA GAGCTAGAAT
     8341 GGAAATTGGA AGGTTCGACA AAATTATGCT TTTGCATTAC ATTTCCCAGG AACTAAAGCA
     8401 TCCCATTGCT AGAATATGGT TGGAAAGCAT TTTACTCTGT GTAAAAAAAC GCATGGACAA
     8461 AATGAGACAT TATTACAATT GTTAGGTTTT CATAGTGAAA TAAATCAAAA ATTGAACGAA
     8521 ATTCTTTTGC TATTCGAAGA TTATCTTGTG GTGGACCATG ATCATTTTAG CGGAGAAATT
     8581 TTAGGTTTAG CTCACTATAG TTGCAATGTT AACATTGGAC GAGTTAGTAA CAATTTAACC
     8641 TGTAAAATTT TTGCCCATAA TGCAGCATTT GATAATGATG TAATGATTGT GGGTGGAATA
     8701 ATAAAAACTC TTGATTTGCA TTTTTACGGT GTAGAGTGTA AAGAAGAAGA TCATTATAAA
     8761 AAAATGTTGT CCCATGTTTT GCTAGAAGAT ATATTTGTAA TTGGTAGTAA TCAAAATAAA
     8821 TTGAGAATTA TCAATTTTAA CAAACATATC AGAATAACAG ATACTATGCG AATTTTAAAT
     8881 TGCTCATTAG ATAATGCATC GAGTATGATA TCGAAAAAAG CTCAAATTCA GGTGCAAAAT
     8941 TCTATGCTTC GTTATTTATT AGAAAATAAC TTTACAACGG AAGAGACAAA CAAAGAATTT
     9001 TTCAATAACG ATCTACTAAA ACAGTGTTTT ATTAAAAAGA CCATTTTTCC ATACTCTCAG
     9061 ATTGACGATC ACCTTTTGGA CATTGAATAT AAAGAATTGC CACCTATAGA AATGTTTGCT
     9121 GAAAATGATT TGTCAAAATC TGTCAACTTG CAAGAGGAAA TTAAAAAGTT AGAGCCGTCT
     9181 TATGAAATTG TTAAAAGACT ATGGGATTTC TTAAAACTTA AAAAATTGCG TTCGCTGTTG
     9241 GAAATTTACG CTGTTCTCGA TACTGTGGTC CTGGGTTCGG TCATGCTGGA TTTTGACAAA
     9301 AGGACATTTT TAAAAACTAA ATTTCACCTT CTTTCCGCAG TTAGTATATT TTCAATAGCT
     9361 GCGCAATTAA ATTCATATGT TAGTCAGATT TCAATTCAAT ATCCTCCATC GCCTATTCAC
     9421 AACGAAATGA TTGAAAAAAG TTTAAGAGGC GGTTTTTCAT CGAACGGGCA ACGATACGCA
     9481 GCTGATTCCA ACTATTTAAA GGAACAGAAC CCTCCTGCAC AATTGAAATC TGAAGGATGC
     9541 GTGATGATGT CGGATGAAAA TAGTCAATAT GGTAACGTTG AGCAGCAACC TTTACTCATG
     9601 CAAGTATCTT ACGCATTAGA TTATAAAACA AAGCGAATAG AAGATGCTAT CGATTTATAC
     9661 CACAAACCAA ATGACAAGGG ATTTTCTACT TCTGCTCTAG TTCATTGTAT TATTAAAATG
     9721 AATCCTGAAT ATCAAGACAG AGTCGGTCTT CATTCCCCAA TGGTCCAACG CGGTACGATT
     9781 AATTTGGAAT ATTTTTCTCC AGCGGAAATC TTAGTCAAGA GAAGAATAAA ACGTTATGGT
     9841 AAATATACCA TTGCCAAGGA TACAAGTCAA AAACTTTTAA TGAAATTAGA CTCTCACGAA
     9901 AGTGTAGAAA CATTAGAAAC TATAATTTGG CTTATAGAAC AATGCGGTTG CGTGGTAGAA
     9961 CATATTTTTA AAATTCTTCC TGTCTGGTGT TACCCTTTAG CTAGACAAAC TGTTTCTGTC
    10021 AATATAGCTA ATCGAAGGGA AGCTATTAGA ATAGGAGACA AAGTGACCGA CGCTAATTGC
    10081 AAGTTATTAA CCAACGGACT TTTTGGAATG TTTGCGAGAG ACTCTCGTAA AGATAATAAA
    10141 ATTATTTACT ACGTGAATCA AGAAAAGAAT CTGCAGAGAA TTATTGAAAA TATTCATAGG
    10201 TGCAGAAACA TTCTATTGAG TAGAAATTTC AGCGATTTAG TAATTAAAAA CAGTATTTCA
    10261 ATACCTTTGA GGGATATATT TTATGACGTT TCCGGTCAAT TTATCGCTGT AGAAAGTGCG
    10321 AGATATAAAG TTGATATAAT GGCTGAAAAA ATAGTTTTGG ATGGCTACGA AACTGTTGAT
    10381 TATTCATACG AATCGTTCTA TAGAGAAAAA ATTAAACATT TAGTTTTAGA TATCGATACC
    10441 AAATTAATTC TAATACAGAA TTTAACAACT ACAGAAGGTT GTGTGGACGC CTTTCAAACA
    10501 ATAGGAAACG GTGATTGTTC ACACTTGGAA AATGCCGTCA TAATGTGTAA GAAAGATAAA
    10561 TATAATTGCG TTGACAAATC TTTACGTTTA ACTGCCGCGT TTGTCCTTTC GTTAGCAAAG
    10621 CTTAGCATAG GTAAATTTGC ATGGGATTTG GGATGTGTAT TGAGAAAAAA AAATTTAAAA
    10681 AAAAGATTAT TAGCTACCGA CACTGATTCC GGTTGTTATT TTATTTTTTC AAATCAAGCT
    10741 AGACTTGAAG ATACAGTTTT TCGTGAGCAT GTTAAGAATT TAAAAATTGG ATGGACTATT
    10801 TTAAATTATC CAAAAGAACA TCCTTTTTAT AGTGATAGAA ACGCAAAAGC TTGTGGATTT
    10861 TTTCAAGACG AGTTCCCCCC ACCAAAGTTT ATATGCGAAG CTGTGGCAAT GGCTCCCAAA
    10921 TGTTACGGAA TATTATCAAA GGAGGAAGAT AAATTGAATA AAACAAGTTT GAAAAAACGT
    10981 ACAAAAGGTC TAAATTCGAG TCGAATAGAC TTTATTAATT TTATATTAGG TTTTAATACT
    11041 TACCCTTGCG AGAGAAGGTT TTCTAACCTT GAAAATCAAT TAGAGAATGG CAGTCAACCG
    11101 TTTCGCGAGA ATCGACTAAA CATTAGTCAT AATGGTATTA ACATTGTGAA CAAATGTGTT
    11161 CAATTTTTAC AAGGTTTTAA TCAGAAAAAC TATGTTTTTG ACAACGGTAT TACTAGTGAG
    11221 ATTCGAGATC ATTACCGTTT AAAACCAATT GTGTCTGCCA ATTTATCAGT ATTACCAAAT
    11281 TTTAATAAAT TTTGTAGCGA TGAGCATATA CAGACGTTGT TGGTGTTGGA AAAACAAATT
    11341 ATACAACAAT GCGATATATA TTTAACTTTA GAAAATTTGG CACGCGACAT CTACATACCT
    11401 AAACTTTTTC ATTTAAAAAA GACTCATATG AATAGTAAAT TAAAGAGAAA CATTTCGGAG
    11461 AATTTATATT AACAGTGATT TGATGCAAGA AATGAAAAGT ATGATAGATT CAAAACTTAT
    11521 GGAAGTTGCT GAGAAAAATA AAAAAAGAAA TAAAATAAAA ATCTAAACGC TTAACAATTT
    11581 TTTTTTGTAT TGTTGTAGTT AATAAAAGTT GAATTTGAAT TATAATTTTT TTTTTTTACG
    11641 GGTAAAAAGA AAAAAATATT TTATTTCAAA AACTCTAGAA GAAATAAACA ATAATTGTAT
    11701 TTTTTTATTT TATAAAATTG CCAAATTTTA CAACATTTCT AACCTTTTTT CATTATTTTT
    11761 TTTGTAACTT TTTTTAGTAA TAAAAATGAA TTTTCAAATT GAAGGAAAAC AAAAGGAAAA
    11821 AGAAGAATTG CTAATTGATT TTTTTTCAGA CGATTTTAAT AATTTAAATT TAAAAAAGAA
    11881 CTTAAAGGAT GCTTCTACTC AAACCGTCCT TTGCGAAATG AACTATGAAT TATTAATTAG
    11941 CAAAGTTGCA AAATTGGAAA AAGTATGCCA AGAGAAAAAG ATTGCCTTTG ATCATTTGTT
    12001 ATTAGTTAAT GAAAAGTCTA CATTCGATGG CAAAATGATA TGGGCTATTG TTCATTTTAA
    12061 GAAACGACTG GAAAGTAAAT TAATAGCTCA TTCTGCACCA ATTCATACCA ATGTCAATGG
    12121 ATACAAGTTT TGTATGAGAT TGTATTTCGC TGGCGATGGT CAGGGGTTTG GAACTCACTT
    12181 GTCTTTATTT TTAGTTGTTA TGAAGGGAGC ATACGACGAC CTGTTGCAGT GGCCGTTTCA
    12241 AAATAAAACA ATTACCTTTT CTATAGTGAC AAGGAAAGGT AAAGTTGACC ATCAATTGTT
    12301 TAAACCCAAA GGAGATAATA GTGTTCAGAA ACCTTTTAAA GAGATGGGAT TAGCTGTTGG
    12361 TTTTCCAAAA TTTATAACAA TAGGAAAGGC CATTGACTAC TTGCTTGACG ATACTCTATA
    12421 CATATCATGT GTAATTGATA ATTAAAATAA AAATTCAAAA AGTATAATTT TTTGTAACAA
    12481 AATATATTAA AAGAATATAT TTTCTTCATT TATTTTTTCA AAAAAACGTG TAATTATTTA
    12541 TTTAAAAAAT TTATAGTTGG AATTATCTAA TATCGGCTTC ATTCGTCAGA CACCATCTAG
    12601 TTATACGTTT ACCCACTCGT CCTAAGCGTC TATTCGATCT ATTATTTTTA TATCTAGCTC
    12661 TAGTTTTCTT TCTACCATAC AACATATTTC TGCAATCAGC GCGATTGGCA CGCCGATCAC
    12721 CACGTTGTCG CTGCACAGGC TCAATATTAA AATCAACTTC GTGATCTCGC TCTCTCGCTT
    12781 GTTGCTGCCC TCTTCTTCGA ACTTGCTCTA TTAACTGTTG AACATTTGCT CGCTGCATGT
    12841 TTACATTTAC TGGGCGTACG TTGTGTCTTC GTCTTTCATT TTCTCTAGCT TGCTCCATAC
    12901 GGAGTTCCCA ATCTGGGTGA TTACGCAAGT CAATACCCTG CTGATTGAAA CCCTCCTGTA
    12961 ACCTTTGAAT ATCTGAATAC GTAGCATTCC AATCAGGTTG TCTCGCTTTG TTTAGAAGTG
    13021 CAGACCATTT TGTTCTAACC ATGCTTTTTC GAATAATTAG AAAAAAAATT AAACACCTTG
    13081 TGTTATGTAT AAACTAATTA ACACAAGTTT TATTTTTTCC TTTTTTTATT TTTTATTCGG
    13141 TCTTTTAAGT TGATTATAAA CGCATTTAAA CTACTTAAAA GAATAGCATT TTATATTATT
    13201 ATTTCAGTTT TATTATTAGC AGTTTATATT ATTATTTCAA TGTTATTACA GTTTATATTA
    13261 TTTTTGAAAG TTAAATGACG ATTGGCAATT ATATAATTTA AATTATTTTT TTTGCGATTG
    13321 TTATTTTATA TATTACAATA TGGAGCAAGA TTTTGTGGAA AAAGAAAAAA CCAAATCTAG
    13381 AAGTTTGGTA GAAGTATTAA ACGAAAAAGG ATTTGATAAA GTGTATATCA AAGGAGACAA
    13441 AACGGAAAAT AGCGATGATA AAGACAGCGA GTTTAAAAAT GTAAAATACA ACATTTTTAA
    13501 ACCAAACGAG GATGTTTACC CAGAAAATGT GTTTATTGTC GGTCCTACAA ACAGTGGTAA
    13561 ATCCACTTTG GCTAGGAATA TAATTAATTT AGGAAAGTTT CCCGATGCTG AAATGCTTTT
    13621 CATTACGCAA ATGCGAGAAG CAAGCGGCAC GCAGACAAAA TTATGGCAAG ATATTGTTAA
    13681 TAATAATAAA AATAATCTCT CAGCTTTCCA CATTACCACC ATTGATTCGA TTGAAAGTTT
    13741 GGACGGTTTA ATACAAAAAA TTGTAAGTTT TTCAAAAGAC CAATTTGGTA TTCAAAATAG
    13801 CGATAAAAGA CTTTTTAAAA CTATAGCTTT GTTTGACGAT ATCAGCAGTC TATGCATTAA
    13861 GAGCAGTCAA TACGCATCGC TTTGCTCTAG CGGTTCGCAT CATGGTGTTG CTAGCATTAG
    13921 CATTTTCCAC AATACACCAT CTAGAGCGAC CCAATGTTGG ACTAATCTTC AAGCTCATTA
    13981 TAAATTGCTA ATAACGTTTG ACAGCGGGGC GGAAATTGAA AAACTTTTTA AAAACGATTT
    14041 CCCCTCGCAT GGGCGTTTGC AGCATCCCAT AACAGATTTG TTAAATAAAG AAACCGCAAG
    14101 AAAACACGGG CACTTGGCAA TCTTTAAAAG GACTAAACAA CTTGCGCGCT TAAGAAGTCA
    14161 GTTGGACAAC CCTAAAGAGC AAAAAGTATT TATACCAGTA GACGTAAACG GTGAATTGGA
    14221 TTTTGATTAT AAGACCATGA GCGTAAACAA AAAGATTGTC AGTTTTCAAT CTTTTCCTTT
    14281 TGTCAAGGTA AAGGGTAAAT CAAATTTTTT TTATTTAAAG AGCTACCAGA ATCCGATACA
    14341 AGAAGAAACG TTAACAAAGG AGGAGAGTAA AGAGGGAAAT GCTGACGTAA TCGAAAAAAT
    14401 CAAAGATAAA AAGAAAAAAA GAAAATTAAA CGACAGTCAA ACGGCTGCCA AGTTATTGGA
    14461 AAGATTCAAG AGAAAAAAAC GCTATGGAAT CGCATCCGAA TCAAGTGAGA ATAGCGAATC
    14521 AGACGAATCT GAAGATGGAG AATCTAGTTT TTCAGACGAA TGATTTTGAT TTAGAAGCGG
    14581 ACAATGCCAT TCCTAATGTG GTCCTTCCTA AGGACGAAGA AACTTTTAAT TATTTACCGA
    14641 ATAATTTCGA TTTAGTAGGG GAGAACAGTA TTGCCAAAGA TGAAGAAACT ATTGAATATT
    14701 TTAAGCAATT TATGCAGACT GCAGAAGAAA ATGATGTTTT ACAAAATTTA AAAAGTGAAC
    14761 AGCTTACTTT TAGAAATTGT TGGGAAGATT TTGATGTTCA ATGTAGCAAT TATGAAAAGG
    14821 GTAAAAAAAA AGAAGAAAAA CGCAAAGCAA AAGAATATGC TAAAGCAAAT ATAAATTCTA
    14881 AAAGACGTCA AGGTAGGGAT AAATTACTGG TCCGGTTACA TCTACATACC ACACTTGAAT
    14941 AGAAGAAAGA TGATCAAAGA AAACGAAATG GTCATATGGG TAAAAGAAAT TGTTAACAAA
    15001 TTTAATGCTG TCAAAATGTT AAAGTGCGAA CTTTTGAACG AACAAGAGCG TGTTCAGATT
    15061 AAAAATGCAT TTAGACAAAA CGTATGCTTG GAAATTAAAA ATTTTATCAA AGAGTACATT
    15121 TATCCTTTTC CTACGTACGA TCAAAATGGA AAATTTATTC AAAAGAGGCT TAAAAAAAAG
    15181 GAAAAAAATC AAATTATTTA CAATTTTGTT AAGGAGAATA GCGAGGCTTT ATATGCTTAT
    15241 TTCAACTCTG CAAGTTTTAA ATTGTACAGT GAAATTATTA ATTATTATTC CAACAAACTC
    15301 ACTTCTTTCG AAACACATCA ACCTACTAAT AATGTTATAG AACTTTTAAG AGAGCAATAC
    15361 GACTCTAATT AATGTCAAAA GGATTATTAT ATTTTTGAAA ATGTCTAAGA GAAAAGGGGA
    15421 GAATTTTTCC GAATTAAATT TATTACGACA AATTTTGCAA CAAAATAGTC ACCGCGATTA
    15481 TCAATATTGG CAAAGGTTAA ACAATGCTCA ACTGACATCT CAAGAAACCA ACATGAAAGA
    15541 AGATAACGAA GGAACGCCCA AAACCGATAT GAACCAACTT CTGGAAAGTT ACGACCTTCC
    15601 GGGTAATTTT TACACTTTAA ATTATGACAA CATAGCCAAT GTACAGATGC TAGAAGGTGA
    15661 AATTGCTTTT CAGTCTGCTT TTAATCAATT ATTACCATTG ACCACTATGA TTGACTCTGA
    15721 CCTCACTTCG GCTGTCATTG TTGAAGAATC GCAGAATAAA GCTTACGCAA ACGTGAACAA
    15781 TGATGACTAC GCTTTTAGGC TATTATTAAA AGGCAATTTG TCGGATAATT ATAACGCCCT
    15841 TGTCGATAAG ACCAATTTAA ATTCGGCAAT GAGGGAAATG AGAAATTTAA AAAAATACAA
    15901 ACCTTCAGAT GAAGATTTGC AAAAAATGAA AAAATCTAAT GGTTTAATTT CAGATAATTT
    15961 AGCAAAAGTC AGTAACCTAT TTGATAAAAA CAAAAGCCTC AGCTTGCCTA ACAAAAAAAT
    16021 TTATAAATTG GAAAAATTGG ATATTTTTTT TAGTTTATAC GAAAAACCGA ATCCTACAGA
    16081 GCTAACTCAT CTCTTGTACA AGTATAAACG CCTTATCGAA AAGTACCACT TGCAATCCTT
    16141 TCTTCAACGC ATGTGCGACA CTCCCATTGA TCAAGAATAT TCCAAGTCGA CTTACACTTT
    16201 GCGGATTTTT AAACCAACGT TTGAAAAAAT GTCTCTCCAA AACTTAAAAC TTTATATAAT
    16261 TTATAAGGAC AATGTAGTCG ACGTGGAAGA GAGTTTTGAG GAAATTATTG CCAATGTTTT
    16321 GAATAAAAAT TTTAAAATTA TACAAGACTC TCGTAGTTTT TCAAACGCAG CTAACGAATT
    16381 TTTAAATTTG CTTACTGCAA ATGTGACTAA TAAAAATCTT AGAATGCTCG CCGACAGCTA
    16441 CCAAATAAAA CATTTGACAT TTTCGAAATT ATGGAATTTT GAAATAAGGG CCAACGTTGA
    16501 GTTTAGAAAC GAAAGTCAAT TGACCGATAC TTTCAAGTAT CAACAAAATC TTAGCATGCT
    16561 TCCCAACACC TTGTTAACAA CGGCTTTTTG GGATAGCGAG GATTTAAGCG AGTCAAAAAA
    16621 TTATTCAAGC GCGCGTGCAA ATTTACTCAT TGATTTAACG AAAGAAAAGT TAAATCGTTG
    16681 GTTGATCACT TTTGCAAGTA AATTTAGAGG GGATAATACT GAAACGTTGA GCAAGTATCT
    16741 ACGTGATAAT GAATATTTAG CACCTGATAA ATTACTTTTG GGAAAAATGA TATCTAATTA
    16801 CGATTATATT TGTTTGGAAA GTGCAAAGGT GGGGGAATGC TTACTCTATT TAATCTTTAA
    16861 AACATTTTTT TCAAAGATAC CAACTCTACC TTTTAGAAGT ACAGAAGACG CTTGTTTATT
    16921 AAAGAGACGC TTAATGACTA ATATACAAGA TGAAGCGAGC TATTTAAATG AAATCATTGC
    16981 TGGAGCAGAT GGTTTTTTTG AAAATGAGGA GAACGTTAAA CAAAAAATAC TACTCGAAAT
    17041 TGCAATGGTC ATTGGCGCAT TATACAGTTC GCAAACTATT TATTTACCCA TTATTTTGGA
    17101 ACAATTTATA AAATGCTTTG ATTTGAACAG TTCAAAACAA GATGTGGTTC AATTTAGCCA
    17161 GTGACTTGTT TAAAGTTATA CATGTTGACC GCGACAGAGA TATAAAAGTT CACCCGATAC
    17221 CATATAGACC CCCTGTTCCA CCTAAAAGGG ATTCTTCCTT ACCAGCAAAT GATACACTGT
    17281 TTTCAGATGA AATATTTAAC CTGTTCTCCT CATCTCCAAA GAGTATGCTT GAAAATTTGG
    17341 AAAAGACGCG AGTGGAATCT AACGATTCAA CACCATTTTC AGGTAGGGAT TCTGATGAAA
    17401 AAAATAATTC AAAATATACC ACATCGACAC CCATAGGAAG ACCTGCGAAA AAATCAAAAG
    17461 CAAAAAGTGA CACTTTAAAT AATCAACCTG TCTTTATTCC TTCTCCACCG AAAAAGATTG
    17521 AAACGAGAAG CATGAGAAGA AGAGCAGACC AAGTACATGA ATCATGAACG AGGAGTTGAA
    17581 GAGTGCGATT GACAAATTAC TTAAAAAACA ATTGAAAAAA TTACCAAGTC GGTTATTCGG
    17641 TTTAACCAAC AGTTTGCAAA TTAAAAATGT ATTACTTTCT TTTGATAAAA TTAAAAAAAA
    17701 TCCAACAGAT TTGTTATTTT ACGAGGAATT GAAAAAACTT TTGGAAAATT CCATTTTTGC
    17761 CAAATGGGAC GGTTTAATAC AATCATGGTA TAAAAATACC AAATTTTTTT CAAAAACAAC
    17821 AGACGTCATT CAAAAGCAAG CGCCTAGAAA GCCGTATGCA TACGACACGC ATAAATCCGC
    17881 ATACGCTGAC GTTCATAAAT ATTTTCAAGC TGATTTAGCT TACATGAAAG ATTTCAACAC
    17941 TACCAAATAC AAATGGAATC CAAAATATTT ACTCATCGTG GTTGACGGTG TCTCTGG
//
LOCUS       Ichthyophonus_an        6001 bp ss-DNA     linear   SYN 05-May-2019
DEFINITION  .
FEATURES             Location/Qualifiers
     misc_recomb     complement(1..1000)
                     /note="host"
     CDS             join(1042..1206,1209..1379,1481..1660,1664..2278)
                     /label="NS1"
                     /note="fragmented NS1"
     CDS             2154..2528
                     /note="hypothetical protein"
     misc_recomb     complement(2182..2798)
                     /note="imperfect hairpin"
     misc_recomb     2202..2483
                     /note="inverted"
     unsure          2455..2562
                     /note="Ad fiber (23%)"
     misc_recomb     complement(2511..2787)
                     /note="inverted"
     CDS             complement(join(3573..4373,4377..4610,4613..4912))
                     /label="VP1"
                     /note="fragmented VP1"
     unsure          complement(3612..3632)
                     /label="tailspike"
                     /note="LH3 snake adenovirus hexon-interlacing protein phage
                     tailspike-like (71%)"
     unsure          complement(4613..4915)
                     /label="PLA2"
                     /note="Boca VP1 (3e-18)"
     misc_recomb     5001..6001
                     /note="host"
BASE COUNT  1852 A  1127 C  1168 G  1854 T  0 OTHER
ORIGIN
        1 ACAACTTAAA TATTGTATAG TTTTAACTTT AATATTCTTG CACATGTAAC AGCACAGTGT
       61 ATATATATAA GAAAGTTAAT GTCTAGGATA TCACTCTGCT TTCTTTACAT ATAAGTCATA
      121 CTTTATCTAG CCTCTCATAA AAAATGCATG TGTTGATGTG TACATACATC AGGAATTTAT
      181 GGGCACGCAA CTAGTATCTG ACACCCTTAT AAACAAATAT TTTCCTAATT TTAATGGTAA
      241 GTACGGCTAT AAAACAGCAT TTTATCAATC ATTTTCCGTG GTTTAGAGAT TGCACTCTTA
      301 GTATTTTAAA GTGAAATCCC AAACTCCTTA AGTATGGATG TTGATGTGCA TCTAGATGAT
      361 TGTCTGTGAC ATTAAACTAA AATGCTAATC TAAAACAGAT TCCAGGGAGT CCTTTCGGCC
      421 TTTTCCAATA TACACATGTG GTGGATATAT AAGGGATTTG GTCGCTATTA ATACTAATTG
      481 GTACAAGATT GTTAGCTCCA AATGAACATA CAGTTCAAGT TGGCTTGTTG ATACATAATT
      541 CGCAAGCACT TACATCAATG AATTAGCTAA TAAACCATTC AAATAAGGAC ACAATAGTAT
      601 AAGATTGTTG AAATAAGATC AAGCATTCCT AGTGGACCTC TGTGATCTTT CATAAACTGT
      661 ATTAACCAAT AAGAATACTG ATTATTGATC CCATTTAGGT TATTGTGCAA CGTCCAAGTA
      721 AAATATATGG CTGACACTTT TATATTCCCT ACACTAATTT TCATAACAGC CAACAAATTA
      781 ATACACGAGG TTATGAGGGT ACCTAGCTAC AACAATGACG TTTGGAACAA CAGTATATCA
      841 GCATACAACT TCTACTTCTC GGCCAGCAAA GAACAGGGCG AGAACAGAGC GAGATATACA
      901 TTGATAATTT AGATAGGAGG GCCTATGAGG AATTCTTTGT CTACTGTGAC GAGTTTTATG
      961 ATATTGCCGA AGATGAACTG GGACCAGACG ATCAACCATC CCCCATGGAT GACTGGGTAA
     1021 CATATACAGA TTTGGATGTG AATCCTAAAG TTGTTATTTG GCGGGGAGAA GGCGAATGCC
     1081 CAGGTTCAGT ACCAGTCCTC AACCGTGATT GCTCCCACTT CAATGTTTAT CACCAGCAAC
     1141 ACCACCGTCA ACGGGGTGCT AGGGATACCG GACAATATCG GCAATGTATG GTCCAACCGG
     1201 GTAATTAATT ACCTTCAAGA TTAATCACGT TATGTACAGA GCAAGAAGCG AACGATCATT
     1261 TTCCATTTAC TGAGCAAGAT TGGAAGGAAT TTTTCTATAT ATGTGATTGT CAGCCACCAT
     1321 TGCCAGAAGA CCAACCACGC CAAGAGGAAA AAGAGGAGGA GGAGTCGCAA CACAAAAAAT
     1381 AAAAATATGA AATTCAGTAA TTTATTGTTT TTTTTAAAAA AAATATTATT TTCAAAAGTG
     1441 GAAATAATTA TAAAATTATT AAATTTTCCA TTTATTTTGA AAATCCAAAG TTAATCAGCG
     1501 ATTAACCCGA AGTGTCAGTG ATGATGAGCG AGAACGTATA GTTGAGGAGA ATATAACCGA
     1561 CCGTTCAAGG TTCGTACAAA ATCCACGATA CAGAGACTTT GTGGGAATGC ATGCTTTAAA
     1621 TGCACATTTA GCCAACATGC TGCCGGCGGT AAGCGCCAGG TAACTTAATC AAAAACTAGA
     1681 CTTTATAGGA GACTGTCAAG TTCCCAGTGT TAGTAAGACA TACCAATACC TGGTAGAAAT
     1741 TCAGCACTGG TCACATAAGT GTGTAGTTAG TTTCTCCGCC GAACTGCGGA AGATTGCCAA
     1801 TCAGGAGAAT GGCAAGGTTA ATACCTTATG GGCTTACGGC GTCAGCAATC CTGGGAAGTC
     1861 AAAGCTAATC AATAGCTTTG TCAATTCATA CTTTGAGGGG AGTATCGGCT ACCCCGATAA
     1921 CACTCCCCGC ACTGGATTCA AGTGGGGAAC CTGTACCAAT AAGAGGGTCA TCCTTTGGGA
     1981 CGAGCCGTAT TTCATAATTG AAGATGGAGA GTCACTCAAG CTCCTATTTG GAGAAGAGAC
     2041 CTGTAATGTA CAGGTCAAAT ATATGGCTGA CACCTTTATA TACCTTACCT CAATCTTCAT
     2101 AACAGCCAAC AAGTATATCC ACGAAGTCAT GAGGGTCCCA TCGTGGAATA ACAATGTTTG
     2161 GAATAATCAG ATTGCCTTGT ATACTTTCAA CTTTCCACTC ACCAAGGAGC AAGGAAGGGG
     2221 AACACTATGT GGAAAACTTG ACCCGCAGGG ATTACGAAGA GTTCTTCGCC TACTGTAATG
     2281 AGTGGAGAAA ATACGCAGAG GAAGATCTGG GACTAGATAT ACTTCCTCTA CCCATCTCAG
     2341 ATTTAATAAC CCATCCCATT GAATTAATAA ACACCGATAA AGACTATTTT ACTTTCTATT
     2401 ATATTTCTAG GTTACAAGAA ATTGCAAATT CGCAGATTGA TATGCAAATG TGGGACTGTG
     2461 ACTTTGAATG GGACACGTAC ATGTCCCAAT ACGGTACGAA TTCACTGGGT GAACCGTTCT
     2521 ATTCATAGTC ACAGTTCCAC ATTTCTATAT CTATCTGAGA ATCTACAGTT TCTTGTCACT
     2581 TTGAAATATA GTAACTAGTG AAATAATCTT TATCAGTCTT TATTAGGTTT TCAAGATGGG
     2641 TGATAAGGTC GGAAATGGGT ACCGGAAGAA TATCCGGTCC CGGTTCATCT TCACTATAGT
     2701 CACTCCACTC ATTACAGTAG GCGAAGAACT CTTCGTAGTC CCTACGGGTC AAGTCATCCC
     2761 AATAGCGTTC TCCTTGCTCC TTGGTCAGTA GAAATTTGAA GGTGTAGAGG GCGATTCGGC
     2821 TGTTTCGGTT AAAGTATGAT AAAGGTATTT GCGTGTTTCG GGACCCGACT TAAGGGTTTT
     2881 AGATTTTGTT GCGCTGCACT TACTGTTAAA AAGTTATTTG ATCGCTAATT GCATTTAGCG
     2941 ATTAGTAACT AACCTCTCTA TGATTGGTCA CATTGTTAAA AAATAACATA TAATCATAGC
     3001 TCCGGACTGG GTAATTTAAG TAAGTACGGA TAAGTTAATC CAATAGATAA TAAGTGCTCA
     3061 GAAGTGCTAA AGGTATTAAG CCAATAGGGA AGAGATGCGC AGTTCTTTAG CACTTAGAAT
     3121 TATGCAGTCG TCGATTGGCT CTTGTCTGAT ATCGGGCTCA GCATCAAATG CATATGATTG
     3181 CTAATCTATT AGGGATCATA CTTGAGCGAT GAATTACAGC GAAATTCAAG TATATAATAA
     3241 AGAGTCCAAC ATTATGTTGG GCACGGTCAA TAAAAGTAAA CAAAGTATTA TATCAAACAG
     3301 TTTTGAATAG GACTAGAGTG TTAGTCTAGT CGGCGCTTCA AATATAAGCG GAAAAGATCG
     3361 TCAATGCGAT GCCTAAGTGG TTGGCCGTGA AGGAGAAAGT ACAAGTACCG TATACGTAAG
     3421 CATCACATCT ACCCTGGAAT CTACAACTGT ACCATCATAA GCATAACTCT GTGGAGTTTT
     3481 AACCAGTAGT AATGGAATTT TTTTGCGTTA ACTATTCTAT TGAAAGGATT TCCAGATCTT
     3541 TTTTGGCAGG TAAACCATGC ATCTGGGAGT GTTCATACAT TGCTGCGTTC TTTTGATTGA
     3601 CCCCAGCTTT GTATTGGCTT GGATACATAG GGAGTAACGT TGACATTCGG CGAAGTACAG
     3661 TAACCACCCA GTTGATGATC TATCCAGTTC ATATTGACGT CAGCTTGGTA TAGTATATGC
     3721 GAACCAGGCT CGTGTATTTC TACTTCACCC AAGTTCTCGA TCTGTTTACA TATCACAGGT
     3781 CTTGCGTCTA TAGCATGATC ATCAGATACA CCATCCGTAC TAATTTCTAG AATTTCAACG
     3841 TCAGGTCCTT CAACTTTCAC TTTAGTTCCA AGTAGAATAT TTCTCAACTT ATTCAGTTGT
     3901 AGTAGTACAC AAAACGGCTT CGGCGTTAAG TTACTATTCT TATGCAATAC TTGCATCTCA
     3961 TTAGGTAACC ATATTCCATG ATTGTTGCTG TTCCAGGAAG ACGATATGTT GCTTTGTTGC
     4021 CAAAACAAGT GATGTTTGTC AATATAGAAC ATGAAATATG GCTTATCTAC TATTATCTTG
     4081 GATTTTTCGT TGACTGGTTC GTTCAAATAC ATTATTGAGT TGAATATGTG GACTTTAACC
     4141 CATTTCACTC TCCATCTTGT AATACCAGTT TGCCCAAAGA CTTGAGTCAT GTTAACTTGA
     4201 GTCATATACA GCTCCAAGTT GTTGGTAGGG ATAATACACC AGTTGTATTG AACAATTGTG
     4261 TTAGCCACAG GCCACCACTT GTGTGGTCTA GCTGAATTAG CCACATCGTT GAGTATACTA
     4321 ATAATCGGGA ATTCATCAGA AGAATTCCAA AACCATTTCC TGGTAGATGA AAACTAGAAC
     4381 GTTTCCTTAT TGCCAGTTCT CCATCTCTTG ATCAGATTGC TAGGCGTCAC AAACGACTTG
     4441 GCTCCAGTAG GTGCAGACGC ATTAATAGCA GACTTATCTT TCTGTGGTCT CGGTAAGGGT
     4501 TGAGGTCCAA AATCATTTCC CACATGGATG TCCTCCGTTA TACCGTCGTC CCACTCAACG
     4561 TGCATTTCGT TACCTTGTGT CATTTTCTTA TCTTGTGGAT CTACTTTGTA ATATTTTCCT
     4621 TTGCTTTGCT ATAGTTCCTT GATTTCACTT TTTTAAGATT TCCCATAGGG GCCATTGCGG
     4681 GGGCTACTGT TCTTTTTACT TTGAACAGTT TATTACCGAT CATACCACCG TAGTCAGTAA
     4741 CGTCGCTAAT TGAAGCAATA AACTCGCTAT AATATAAATA AGGATTGAGT CCAGCTATAA
     4801 TGTACTTTTT GTACTTATTA TCATGAAATT TAGCAGCTTT ATCACTTTCT CCAATAGCCT
     4861 TCCCTTTGTT CAGGCAATTT CCAGGTCCTA GATACTTGTA ACCAGGCAGC ATAAAGTCAG
     4921 GTATGGTTGT CTATTTCTGT TTGAGTTTCC TACTTATATA GTTGTGTTGC GTTAATTATT
     4981 AAAATCCTCG ACGTAGCAGA TAAGACCTCC TCACACGAAG CGGATGAGGA AAAACATGAT
     5041 AAACATTAAG AGGTAGGAAC GTTGGCTTCC CCGGCCTCCT AAAGGTGCTT AATTGTTAGA
     5101 GAGGGATGTC AGGCCTCCGA CCTTCGTAAT AGTGCCAAAA GAGTTTTTCT TTTTGTAACA
     5161 GTTTAACTTT TGTACTTCCC CATTCGCTTT GCATGAGGAG GTACTATCTG CTGCGTATTT
     5221 TATTTAACAT AAGATTATCT TAGATGTGCG TTATATAGGC ATACATGGTA CTATTCACAT
     5281 TACACTCGGA AGTAAATACT GTAATATTTA CACATGGGCG ACAAAATCCT ACCCTTATGT
     5341 ATGAACCAAA CAAGTATAAA AGTGAGTACT CACTACACAA CTATCATCTT CAATTTACAA
     5401 TCAAGAACAT TCAAATCTCA AAAAACCCAA CATGTCCACT ACGCTAAGAC ATATCTTTAC
     5461 TGCTGTCCCC TGCAATAATA GCAAAGTCAT GATTTATTTT GAAACCCTAG GAGAAGTACT
     5521 AGCAAGTAAT GAACACTATG GGAGGAGGAA TGGGAATCTG CACTCCCACT TCCTAGTCAG
     5581 GTTCCGGGAG GTACCTGACT CCAACTTTGC ACGGGGTTTC AAAATAAATC ATGACTTTGC
     5641 TATTATCGCA GGGGACAGCA GTAAAGATAT GTCTTAGCGT AGTGGACATG TTGGGTTTTT
     5701 TGAGATTTGA ATGTTCTTGA TTGTAAATTG AAGATGATAG TTGTGTAGTG AGTACTTGTC
     5761 ATTTTTTATC AATTAACCTA TTTAAACACT GGAATACATT AGGCTTGCAG CCTCTCATAG
     5821 TCTAAAAAAA AGATCTTATT AAGATTCACC ATGCTTAAGT TAAGAGATTG AATGCACAAT
     5881 GTGAAACCAG TCATAATGGT ATTGAATATA GGTAGTACAT TGGCCTTTAT GTAGATCAGA
     5941 GTTGAAACAG ATAGGTGAAA GACTGTATAA TAGTTTATAA TGCAATAATA GAACCAGAAA
     6001 A
//
LOCUS       Ladona_dragonfly       19346 bp ss-DNA     linear   SYN 06-May-2019
DEFINITION  .
FEATURES             Location/Qualifiers
     misc_recomb     1..18
                     /note="read consensus ends abruptly"
     CDS             complement(205..708)
                     /note="hypothetical protein"
     CDS             903..4877
                     /note="PolB"
     unsure          1947..2378
                     /note="OTU1"
     CDS             5052..6578
                     /note="Collagenase"
     CDS             6562..7263
                     /note="FtsK"
     CDS             7260..7592
                     /note="GasderminX"
     unsure          7515..7571
                     /note="pX (82%)"
     CDS             7589..8143
                     /note="Adintoc2"
     CDS             7888..9192
                     /note="integrase"
     CDS             9226..10590
                     /note="Penton"
     CDS             10611..11114
                     /note="Cupiennin"
     CDS             11202..12494
                     /note="Hexon"
     CDS             12496..13020
                     /note="Adenain"
     CDS             complement(13739..14161)
                     /note="hypothetical protein"
     CDS             14550..15041
                     /label="MAEL"
                     /note="Maelstrom (95%)"
     CDS             15117..15719
                     /note="hypothetical protein"
     unsure          15285..15494
                     /note="Pox RNA Pol-22 (36%)"
     CDS             complement(15873..16304)
                     /note="hypothetical protein"
     CDS             complement(17215..18057)
                     /note="Oncoid"
     misc_recomb     19333..19346
                     /note="read consensus tapers dramatically"
BASE COUNT  6182 A  3352 C  4315 G  5497 T  0 OTHER
ORIGIN
        1 AGTAGAAGGG GAAATGGGGC ATCCAGAACA CGCCATCTTG GATTCGCCAT CTTGGATTCA
       61 AGATGGCGGA CTTCCGGTGA CGTCATATCC GTCGGCCATT TTGTAAGATG GCGGACTTCC
      121 GGTGACGTCA CATCCGTCGG CCATTTTGTA AGATGGCGTC GTTTCCGGTG ACGTCACATC
      181 CGTCGGCCAT TTTGTAAGAT GGCGTCACAT CCGGTGACGT AGAAAACAAA TGAGTGACGT
      241 AGAAAACAAA TGAGTGACGT AGAAAACAAA TGAGTGACGA TATGCAAGAC ACATGAGTGA
      301 CGATATGCAA AACACATGAG TGATGATATG CAAAACATAT GAGTAACGAT GATGCAAAAC
      361 AAATGAGTAA CGATGATGCA AAACAAATGA GTAACGATAT GAGAGATGCA AAACAAATGA
      421 GTAAGATGGA CTCACGTAGG TGCGGGTCTT CCTTGGTCGA AGTCCGGAGA GCAACTGAGG
      481 ACTGGAGGTG ACATCGTGGT GGGGGTATTG GAAAACAAAT GAAATACGAA ATAGGGAGGG
      541 GTGGTTGGAA ACAAATGAGC AACGAAACAA ATGAGTGACA AAATGAAGAG GGGGTGTGTG
      601 GAAAACAAAT GAGTGACGAT ATGAATATGG AAACGAATGA AGAGGGTGGA AAACAAAAGA
      661 GTGACGAAAT CTATAAACCC TCCTGCAGTA AGTTGGACTC CCACGCATGC GAGGCTTCTA
      721 CCCATCCCAC AGCACTCCCC CACCTCCTAT AATTTGAACC CTCCTGCAGT AAGTTGGACT
      781 CCCACGCATG CGAGGCTTCT ACCCATCCCA CAGCACACTT AAACCCAATA TGGCGGATGG
      841 AGGGATATAT AAGCATGTGT TTTCTTTAGT ATGTCATCAT TTTGAGCTCA GTTTCCTAGA
      901 AGATGGCTGC TCAATGCCCT TCTAATAGAC GGAGGAACGT TGCAGAGATG GACCATGACT
      961 ATTTCAGAGA AGCTCCACCA CCACCACCGC CACCACATCC AGAGGACCAC AATTATCATA
     1021 GAGAAGCACC CCTACTATTT GATCACGATT ACTGCTTTGT AGCACCTCCA GCACCTCCAG
     1081 CATCTGATCA CGATTACTGT GCTGCAATAG CCCAACATCC AGATCACGAT TATTGCTTTG
     1141 TGGCACCTCC AGCACCAGAT CACGATTACT GTGCTGCAGT AGCCCAGCAT CAAGATCATG
     1201 ATTATTGTAT TCCGAAGCAG GCAAATCATG TTAATGATCC AATTGCTGCA ACAACATCAA
     1261 TATCTGATCA CAGTTATTGT GCTAAGGTTC CACAGTTGCC GCAACCATTA GATGAACATA
     1321 CGCAGGATGC AGAAGGAGAT TGGAATGTAG CAGGACCTTC AGGGTTATGC AGAGGACCCT
     1381 CAGTCTCACA AACTGAGAGA GATGGAGATG TTGCTGAACC ATCTGGACTC TGTAGAGGTT
     1441 CCTCTGCTAC CAGCAGAATA AGGAGGAGGA GCATAGGTAG AGTGAGCAAT GAAGGGGTAT
     1501 CAATCATTGA GGTGGAGTCG GCTGTGAGAG GTAGGTTGAA AACCTTTTGG CTCAGTTGTG
     1561 CTGATGACGC GCATACTGAT CTAGTCACTT TTTTGGATGA AATAGAAGAC ATTGTGGTGA
     1621 GAAAGATAAG GGAAGAGTTG AGAAATTCTG CATTGAAAAT TAATTTGGTA GTCCGAACAC
     1681 GATTTAGGAG AGATGAAGAT GGGTCTGAGA TAGCAGAGAG ATGTTTCAAA ACTAAAAATG
     1741 AAATGTTTCT CCAAGCTGAT GATATAAATG CTAAAGTTGA GGAGCAATTT GGTAAACTGC
     1801 TTAGGGAGAA ATCAGAGCAT GCTGCAAAGG GATCTGGATG GTCATTGATT CGAGTGATTG
     1861 GTTTGGAATT GAGAATTAAC AAATTCACGC CATCACGAGG ATCATCGTTC ATAGAGTTAC
     1921 CATCGAAAAT AAAACATTCA AAATCTGTGA TTAATGTGGG TAATGGCGAT AATTTTTGTT
     1981 TCAAGTATGC AATTTGGGCA AAAAATATTG CCTGCAACCC ACAGAGAGTT TCAAGTTACA
     2041 TGAATGACAA TGCATTCTTT AATGGATATA ATTGGAATTG TATAATGTAT CCTGTGAGTA
     2101 TAACAGAGAT ATCAAAATTT GAGAAGAGAA ATAATATATC CATTAATGTT TTCGGTCTAG
     2161 ATGAAGATGA TATGGTATAT CCAATCAAAA TTGTAGACTA TGAACTGGAA GATCATCGAG
     2221 ATTTACTTTA TTTGAAAAAT GAATCCACTT CTCATTACTG TTGGATCAAG GATTTTGGCA
     2281 GATTAGTAAA AAAGCAAATT ACAAATCATA AGGATGTCGC TCATATATGC AAAAGGTGCA
     2341 TGTTAAATTT CACCAGTGCA TCAATTTTGG CTAATCATAA GCGGAGTTGC AATAGCAAAG
     2401 CTCCTAACAA AATTTGTTTA CCTTCAGAAA ATGAGAACTG GCTTCATTTT AAGAATTATA
     2461 GTAAAACTAT GCGAGTTCCT TTTGTGGCAT ATGCTGATTT TGAGTGTATT TTAACTTCTG
     2521 TAAGCTCTTG TGATCCTTCC GATCATAACT CCTTTACATG CGCTCGGCAG AAGCATGATG
     2581 TGATGTCCTT TTGCATCCTT TTAGTATCAG CAAGTGGACA GAAGTATGAT CCGATTCTGC
     2641 ACAGAGGAAA AGATGCGATG TCCGTTTTTA TATCGACAGT GAGGGAACTT GCAAATTATG
     2701 TTCGTGCAAT TTATAGAAAA AAAATTCCCA TGAAACCCCT GAGCGCAGAA GAAATTCAAA
     2761 ATTTTGAGAA CAGCGAGTCA TGTCATATAT GTGGTGAGGT TTTGGGAGAT GATCGTGTAA
     2821 AAGATCATGA TCACATAACT GGTGAATACA GGGGTGCAGC ACATGGATGC TGCAATATTC
     2881 AATTTCAAAT TCCCTCATTT TTACCAGTTG TGATTCATAA TTTATCAAAT TATGATTCGC
     2941 ATCTCATCGT TCCCCATTTA GGATATGATC AATACAAAAT TGAATGCATC CCAAACAGCG
     3001 AGGAGAAATA TATTTCTTTT TCGAAATATA TCGATCGAAA TTTTTCAATT CGATTCATTG
     3061 ACAGTTTTCG GTTTATGAGC GCATCCCTGT CAAAACTGGT CAATGCATCT CCAGGTGATA
     3121 AATTTCGACA GACATCGCAT GTTTTTTCTG ATGTGGAATT GGATCTGGTT ACTCGAAAGG
     3181 GTGTTTTCCC TTACGAGTAT GTTAATACTT GGAATAAGTT GGATGAGGAA TGTTTGCCTC
     3241 CCAAGGAGGC ATTCTATAGC TCTTTGACTG AGGAGGATAT CTCAGATGCT GAGTATTATT
     3301 ATGCTCAGAG CATGTGGAAT AAATTTCATT GCACCACCTT AGGTGAATAT TCAGATGTTT
     3361 ACCTAAAGAT GGACGTTCTT CTTTTGGCAG ATGTGTTTGA AAATTTTAGA GACGTTTGCA
     3421 GAGCCACATA TAAGTTGGAT CCAGCATGGT ACTTTACCGC TCCAGGTTTA GCTTTCGATG
     3481 CGATGCTGAA ACATACAAGG ATATCCTTAG AATTGATGAC CGATTACGAT ATGCTCTTAA
     3541 TGATTGAGAA AGGAATTCGA GGTGGTATAA GCCAGTGCAC CAAACGGTAT AGCGAGGCTA
     3601 ATAATAAATA TTTGGAAACC TTTGATGAAA AAGAGGAATC TCGCTATATC ATTTACTTGG
     3661 ATGCAAACAA TTTATATGGT TGGGCTCTGA GTGCCCCCCT CCCAAGCAGT GGTTTCCGAT
     3721 GGGTCGATTG TCCAGAAGAC ATAGAAAACA TATCGGATGA ATCTCCGAAA GGTTATATTT
     3781 TGGAAGTGGA TTTGGAATAT CCTAGAATTT TGCATGACAA GCACAATGAC CTCCCACTTT
     3841 GTCCCGTGTC GAGTCTTCCA CCAAACTCAA AATTTCCAAA ATTAATGACA ACACTGCATG
     3901 ACAAGGAGCG TTACGTTCTT CATTATCGCA ATCTCAAACA GGCATTGTCC TTGGGATTGA
     3961 AATTGAAGAC AGTTCACAGA GTGCTGGAAT TCAACCAATC CTGCTGGATG AAGTCCTACA
     4021 TAGATCTTAA TTCAGAGAAA AGGCAATCAG CAACTTCCGA GTTTGAGAAA GATTTCTATA
     4081 AGTTAATGAA CAATGCAGTT TTTGGCAAAA CTATGGAAAA TGTTCGGAAA AGGATAAATT
     4141 TCGAAATTGT GTCTAATGAA AAAAGGTTGA GGAAGTTGAT TGCTAGTTCT ATGTTTTTGG
     4201 ATAGGACTAT ATATGGGGAA AATTTAGTGG GAGTTCATAG TAGAAAGCGG AAAACCTTCA
     4261 TGAATAAACC TATATATATC GGTCAAACTG TTTTGGATAT TTCTAAAATC TTAATGTATA
     4321 ATTTTTATTA TAATCATTTG AGATTGCGAT ATGAGAAGAA CGTATCGCTT TTATATATGG
     4381 ATACAGATTC GTTCATTTTG GAGGTTAAGA CATGGGATTT TTATGAGGAT ATGAGGGCAG
     4441 ATATTGAACT GTATGATTTG TCCAACTATC CTCGGGATCA TCCCTGCTAC TCTGAAATGA
     4501 ATAAAAAAAT TGTAGGTAAG ATGAAAGATG AATGCGGTGG AAGACCGATA ACACATTTTG
     4561 CAGGTCTTCG GAGTAAATTG TACTCGTTCT GTGTGAAGGA AGGGGGTACT GAGAAGAGAG
     4621 CCAAGGGTGT TAAAAAAGCA ACCATCAAGA ATTCCATCTC ATTTGATGAT TACGTACATT
     4681 GCTTGAGGAA TAATATCAGT TGTTCTCGAC GCATGACTTT AATCAAATCA ACGTCACACG
     4741 AATTGTATAC CGTTGAGTTG AATAAAGTAG CTTTGAGTCC TTTCGATGAT AAACGGTTTG
     4801 TGATGGATGA TGGGGTAAAT ACGTTTTCAT GGGGGCATTA CCAAATTCTA AAAAGGAGAA
     4861 GGTGGGAGGA TACTTAAGCA ATGTATAATT ATACTAATGA TGGGCATGTA GTAACCGGTT
     4921 ATCGATTTGC AAACTTGGTT AAAGAGTTTC TATTTAAATT TTTATCCTAT AGAGGGCATC
     4981 ACTAATGCAT TCGGAGTTTG TATATAAAGG AAGCAACTGA TTTTCTAATT CATTTTCATA
     5041 CACGGAGTGT TATGAAGATG TTCTCGAAAC TGATCCTTAG TATCATATTG CTGCATTCAT
     5101 TTGTAATATC CAATGCGGAT GAGCACTCTA ACGATGCTTG CATCGAGGGT TTATTGAAAG
     5161 AATTCGGCTA CCTTGATGAG GAGTTGGAAG ATGGGTTGAT GGAACCATTG CAGATGGGTT
     5221 TAAAATTATT TAGGGATTTT TACAATGTGA GCAATGATGA GGCGTTGGAG TTGATTTCCA
     5281 AACCAAGATG CGGTGTGGCA GATGTTGGGG AGTATGCAAC AACTACTACT AAGTGGCAGA
     5341 AGCATGACTT GAAATGGCGA TATGCGTTAA GTGGTCTGAC TCGAGTGAAT CTAGCAAAGG
     5401 CCGCTTTTGA GAAATGGAGT AATGTGACTA ACATAGACTT TTCATACAAT ATTCTTGATG
     5461 CGGACATTAT CATATCTGAT CGAAAGAATG TGCATAAAAG AATAAAACCG CAAATACCGT
     5521 GCATTGCTAA ATTAGATGGA CCAGGCGGTG TTTTAGGACA CGCAGATTTT CCAAATAATG
     5581 CGGGTCACGG TGAAATACAT ATCGATGAAT CTGAGAATTG GTATTTGAAC TTAGATGGGA
     5641 ATAATACAGA TGACAAAATT AATTTATTCG CCGTGCTTTT GCATGAAATC GGTCACGCAT
     5701 TAGGACTTGG TCATTCCAAG GATCGTGATT CAGTTATGTA TGCATTTTAT GATGAACCTA
     5761 AACTTGAATT GACGCAGGAT GACATAAAAG GAATTCAAAG TCTGTATGGT GTGCGCTCGC
     5821 AGCCAACAGT TAAACCGCAT GAGAATCCAG ATAGCGATAA AAGCAATGTT GATGATGATG
     5881 ATGATGTTCC TAATTTATGC GAGATAACAT CCGACTATCA TTTCTTAATT GCTCGCGATG
     5941 TGATGTTCAT ATTCCATAGG AAATGGGTGT GGATCAACAA TTTGAATAAT CCTTGGAAAA
     6001 AGGTACCGAA ACCGCTGTTA ATAACAGAGT GGTTGCGATT CTTACCAATA ACGTTCAAAG
     6061 GTATTTCGGC TATCTACCAA AGACCTTCCG GTGAAATGGT TTTGTTTGAT GGAGATTTGG
     6121 TTTATATGTT CGAATATCCA AGCTTAACTC TGACATCTTA TTACCCTGTA AGTATAACAA
     6181 ACTTTGGAAT TAGACATAAA GCGAAAGTGC AAGCTGCTGT GAACACGTAT GCTGGTCACA
     6241 CTTTAATATT TTACGATGAT TCATATTTCC TAGAGTTGAA CGAATGTACT TTGAAACCTA
     6301 AGAGATACGG TTTCCTTACT AAAGAGTTTC CAAAGTTGCC GCAGAATTTG GATTCAGTCT
     6361 TCCGTTACAT CAACGGCATG CTTTATTTTT TTAAAAACGG AACGTTTTAT GAGTATAACG
     6421 AATTCACGCA GACTCTGGTG AGAGCTGCAC CTTTCAACTT TAACGTACTT AACTTGAGAT
     6481 GCGAAACTGC ATCACTCTCG CTCGCGAATG TAATGCGTGA TCTCGAAAAG GTGGTGACAG
     6541 ATTTCAATGC ATTAAGTCTT GATGGAGGTC AAGTATAAGT TAGTGAACAT CATTGCAAAG
     6601 CATTCAGTGT TGCAGATGCC TCTGAAGTGG GTACACCCAT TTACTTGCAT CTGTGCAGGA
     6661 CCGTCAGGTT GTGGGAAAAC AACATTCGTG GTGAAGTTTC TCGGTAATTT AAAGCAGTTA
     6721 GTTCGAGGTG ATATAAAACG CATAATTTGG GTTTGTAACA AGGGAAGCCA ACCTGCGGAG
     6781 CACATACCAG GCGTGTCGTT TATTCATGAA TTGCCTTCTT TCGAAAATCC TAGTAAAATA
     6841 AACACATTAT ACGTAATCGA TGACTTGATG CATGAATGCT ACAACCGAGA AGTCAGTCAA
     6901 TTATTCACTA GAGGATCTCA TCATAATAAC ATATCTGTTA TCTTAATAAC GCAAAATATT
     6961 TTCTACCAAA GTCGAGAGTC TAGAAATATT TCCCTTAACG CGAAATATAT CGTAGCTTTC
     7021 AAGAACCCTC GCGACACTCG TCAATTTCTG TATTTGGCCA GACAGATTTA TCCAACCAAA
     7081 CCTTGTGAAT TATACAACGC GTATCTGGAC GCGACGGACA AGCCTCACGG TTATCTTGTC
     7141 TTAGATCTTT CACAGGAGAA AGATCGAAGA CTACGATTCT ATACCAACAT ATTCCCCGGT
     7201 GAAATTCCGC AGATATATTC CCCTGAAGGG GAGGTTGGTA AGTGTTCTGA GGTTTTGCTA
     7261 TGAAACGGTT GAAACGCCAC CGCACTTTAC TCAGAACATT GATTAAGGCG ACACCAAGTG
     7321 TTCGCAGGAA GATAATAGCG TCGGGGAGTG ACGATTTCAT CAAGTCTTTG TGCGAGTGTT
     7381 GCTTGAATAC TCTGAACGGT AATACAAAAA TCAAACCGTC TGCATTCGCT AAATTGAAAA
     7441 GATATAAAAA CGTTTTGAGA CAATTGGGTT TTGGAAGATT GTCGCTCCTG AAAAAGAGGA
     7501 AATTGCTTAT ACAAAAGGGA GGATTTCTCC CACTATTATT GTCTAGTTTA GGAAGTATTT
     7561 TAACCGGTGC ACTATCGAAT CTGATAAGAT GAGTTTGAAA AAGTATCTTT TGGTGGAACC
     7621 CAACAGCATC GATAGAAGTA CACAAGACAA GCAGTTGACT TTGTTGGATG GGCGAATGTC
     7681 TGATATTTTG AAAAATAGAA CGATGAATGA TTCTGAGAAG TGGTTTAGAT ATAGTCAGGT
     7741 TCTGAACGAT TATATAAATA TAGCTTCCGA AAGTAGAAGA CCAGTAAAAA TCCCGATATT
     7801 GGAGGAGGAA TCACGTAGGA AGCGTCTCGT TCCTAGAAAA AGAAAAATAT CAGAATTGGA
     7861 GCAACTACGC AATCGCGAAG AGGAGGGATG GCAATCTCTT CAAAAAAGAA TTTCCACAGC
     7921 CGACGCATTG GCATCAAAAA CGAGCGATTT AGTAACAGAA AGACAAGTGA GCGAAGAAAT
     7981 AGACAAAATG CTCAATACTC CCAACATCAA AACTCGTCAG AAGCGTCTGA TAAAAAAACG
     8041 AATACCGTGG TCTCCATACC AAGGAACAAC AAAAACTCCG AAAAGCATTC AGAGACGTCC
     8101 GAGAAAAGAA AGAACGCTAT GGCTTCAATA CCCAGAGAAG TGAAGGATGA TAACATGAGA
     8161 TCTATCTATT ACAACATATC ACACCCTGCA AGTCTTTCTT CTGTTAGGAA ATTAAGCAAA
     8221 GCAGCAAACA CGAATTTAAA GACGACAGGT GAATGGTTAA GTGGGCAAGA TGCTCACACT
     8281 TTGCATAAAC CCATGCGTAG AAGGATTCCT CGAAATCGGT ATGCGACGAC ATCGATAGAT
     8341 GAAACATGGC AGTGTGATCT GAATGACATG CGAAATTTAA AAAAATTCAA CAAAGGTTAT
     8401 CAGTATTTGC TAACGGTCAT TGATGTATTT TCAAAATTTG CATGGGCGAT TCCTTTGAAA
     8461 TCAAAATCTT CTGATAATGT CATCGAAGCT TTTAAAAAAA TTTTAAAGAC GAGAAAACCT
     8521 TTAAAAGTGC AGAGCGATAA GGGTACAGAG TTTTCCAATA GAAAATTCAA GAAATTCCTA
     8581 GATGATCGAG GAATCAAATT TTACACGACT AATAACCCGG ATATTAAAGC TTCAATAGTG
     8641 GAGCGTTTCA ATAGGACTTT GAAAACGAAG ATGTATAAGT ATTTCACGTT CGCAAACACT
     8701 TTTACATATA TTGACGTACT TCAGAAGCTA TTGAAATCTT ACAATGATAG CGTACATTCG
     8761 AGCACGGGCA TCCAACCAAG TAAAGTAACC ATCGCAAATT CATTTCGAGT GGCTAAAAAG
     8821 TTATCATTCA CAAAAAAGAA AAACACCAAA TTTCAGTACA CCGTTGGAGA TTTTGTTAGG
     8881 ATTAGCAAAG AGAGATTACC TTTCCAGAAG GGTTACACTA AGAACTTTTC CGAGGAAATA
     8941 TTTAGAGTAA ATTCTCGTCG AATGGGTAAT GCAATGCCTA CGTATCGGTT GGAAGATCTA
     9001 AATGGGGATG TTATTAAAGG GTCATTTTAT GAACCAGAAT TAGTTAGAGT TAAGCTTCCA
     9061 CAGATGTTCA CAGTGGAGAA AATACTTCGA AGACGAGGTA AGGGAAGGAA TCTGGAGTAT
     9121 TTCGTCAAGT GGTTGGGTTA CGACGAGAAC TTCAACTCTT GGGTGAGAGC AGCATCGGTT
     9181 AGGAGATTAT AAAACCGACA ATCGCCTATA CATCGCACTC ATTTGATGCG AAGACGCGAT
     9241 CCAATAGACA TGAACCAACA TTTCGTAACA CTACTCAGCA ATGACTCCGG TAACATATTT
     9301 CATAACAATA CGATCGCTCA TTTCACAAAT CTGCTATCGC GAGAATTGGC ATTGGATGGC
     9361 GAATGGGAAG TTGGCATTGC AGAGTTATCA TTTCCTGAAA TTTTACCTCC CACTCTTAAA
     9421 AGACCGATCG AATATGTACC TTATGAAAGT AAACCTAAAG TAATTGTAAA GAGATCAGTT
     9481 CCATTGAACG TTATCACCAA ACCTGCACAA CTCCGGAAAG GAAATATATA TATTTCTTTG
     9541 GATAATGATC AAGGAGTGCT TGAAATAAGA TGGGGGCATT ATGGATCCTT CTACGACCTC
     9601 ATTCCAGATG GAGGATCCAA TTTAACACAA CTGCAGTTGT TCTCTATACT CGATTCATTA
     9661 TACTCGTTCG ATGTAAAGTC GCGCTTAAGT GGCAGAGGAA TGGAAAACGC CCCCAAAAGT
     9721 CCGAAACTTA GCGTTGAAAC GCATTCTATC CGATACATAA TCTCCATCGA TAATAGTCCA
     9781 TTTTCTACGT TTACTGATGT ATTGCGAACT TTGTATACCG ATGACATCGA TGCGGTATTG
     9841 AAGGAAATGA TAAGCAGTTG TATGAGGATG TATAATGATG AGCACGCATA TGTACAAGCT
     9901 ATTCCTTTCA TGTACATACA GATAAAAAGG AAAGAGTACG AATCGATTCT GGATTTATTG
     9961 CGAGAAGTTT TTGAACATTA CAATGCTTCA CTGGTGAATC ATCTTCTCGG AGAGATGTCT
    10021 GTGTTTCAAT TGACGTTATC CAGATTTACA AAATTTGCGA AAGGACCGAT TCCAAGAGAT
    10081 GATAAGCACG TGATAGTTAG AAAAAATGGT GAGCCATATA TTTTTTTCAA AGCTACCTAT
    10141 TATAAATCGC TCGTAGAGTT TTACGATAAC TTGCACGTTA CAAAAGATGA AAAGAAAATG
    10201 ATTCGCGCAG ACCTAATCAA GGCTTTCAAT GCATACGTCA GTGAGAGGTT GAGCTCTGTG
    10261 ATACAAAACC CCGTAACAAA AATGCAAGTC CAACAAGAGG AATTCGATCC ACTTGTTGAT
    10321 GATATTTATA TCTACACGGA TATTATACAA CCTGCGATTG TCGGCTCCAC ATCATCTAGA
    10381 TTGATGAGGA TAGTTAGCGC TACTCAGAAT CGTCATTGTT TCAAAAAAAT TTACTATCAC
    10441 CCCGTAGAGA AAACACGCAT CGAAAGTGTA GAAGTTATGA TAGCTGATAG TTTAGGCAGA
    10501 GGAGTACCAT TCAAAGCTGG CATGACACCC TCAAGATTAG TTCTCCACTT CAGGTCGAAG
    10561 AGAAACATAA ATACCCTTTA CGGCGAATAA CGGTGTCATT ACCGAGAGAG ATGTCTGCCG
    10621 ATGCACGTCG ATATCTCTTC CATGTTGGTG GAGGAGCTGG CGATGGTAAC AACATCGGAC
    10681 AGCTATATGT GACTACTCGC AGACTTCAAA GAGGTCGCGG TTTAGGAAGC ATATTCCAAA
    10741 GCGTTTGGAA ACTCGTTCGA CCTCTCATGA TTAAAGGTGC AAAGAGCGTT GGTAGAGAGG
    10801 CATTACATGC TGGGATAGGG ACTTTAAACG ACGTCGCCAC CGGAAGAAAC GTTCGAGAAG
    10861 CATTCAAAGA ACGTTTTAGC GATGCTGGGC ATAATTTAAA GAGGAAGGCT GAGGAAAAAA
    10921 TTTCATCCCT GATGAGCGGA TCAGGTTTAA AGATAGCGCG TAAATCTCGA AAGAATAGAG
    10981 TGGTGAAAAG AAGACGTGTG CAAAAAGGTG GTCGAAATAA AAAGAAAAAA TCAAAGAAAA
    11041 GAGGGAAAAA GTTGAAAAAT AAAAAGAAAA AAAGATGTCA TGCTCTTCCA AAGTATTCGG
    11101 ATATATTCAT ATAGGAGAAA ATCACCCCTC ACAACGTACA TATATATCAA AACCGTTAGA
    11161 ATAACCAACC AGTCTTTGGA GTGATTGCTC ACCGAGAAGT CATGGCAGCA GTCGTCCACG
    11221 ATGCGTTGGA TTTGTTTTCG GAAGCACCGG TGCAATTTTC GATTAAGGGA AAGCGGGAAA
    11281 TTCCATACAA ACCAGAAAAT TCGTTGGATG GACAGGTTAC GACGATTGAG TTCCACGTGA
    11341 AAGATGCCGG ACCAAACACT TATAAAGACT TGAGCAGCAT CTCGTTGAAT CTTAAAGTGA
    11401 AGTTAGTGAA ACTTGATGGA ACCGATTACA AGGATAGTGA TAGCAGTCAA TCAGGAGTTG
    11461 TTAATAATTT TCTACATTCC ATTTTCACGC AGTGTCAAGT ATATTGGAAC GATATTCTAA
    11521 TTTCGCCATA TGCTTCTCAT TACAATTATA AAGCTTACTT GGAAACGTTA TTAAATTATG
    11581 GAGTTGATGC ATCCAATACA CACCTCAGAT GTGCTTGTTG GGAGTTAGAT AAAGGAGATG
    11641 ATCTTGATAA AATCGAAGGA AATGTTGGAT TTGTAGAACG AAAGAACACG TTCAAAAATA
    11701 GCAGTATCGT TGAGTTGGAG GGTAGGGTAT TCTGCGATAT TTTCAACATA AATAGGTTTC
    11761 TAATAAATAA AGTCGATGTC AAGCTCAAGT TCTCCTTGGC AAAGGATACA TTTTTCCTCA
    11821 AAGGTACTGA TGCACAAACG AAACTACAGT TTGTGGATGC TACTCTTTAT GTCGATCATT
    11881 ACAACATCGA TCAAAGGTTT CTTATAGAAA CTGAGAAAAA ACTGCTAACG CGCAACATTT
    11941 CGTATCAATT TAAAAGAGTG GAAATAAAAA ACTTCACCAT TCAAAAGGGG GTTAGTTCTT
    12001 ACAATCAAGG AAATGTAGCA GGATCTCTAG GGAAGCTGCC CACTAGAATC ATAGTGTGCA
    12061 TGGTTTCTCA CACGGCATAT GTCGGTTCGT TAGCGAAAAA TCCTTACAAT TTCCAACATT
    12121 TCAATCTAAC AAAATTTGTC TTAAATTATA ATGGCTTTCC TATACCGGCG AATGGACTGG
    12181 AAATGGACTT TCAGAAGGAT GAGTGTACAA GAGCTTACAG AAGTTTGATT AATGGATTGG
    12241 GGGTACATTA CTCTGATAAG GGAAATACTA TTTCAAAAGA GATGTTTTCA AGAGGTTACT
    12301 TCATTATAGC TCAAGATCTC ACACCAGATG GATGTGCTGA TGGTGATCAC CTATCTCTTG
    12361 CTGAGCAAGG AGATTTAGTC ATTGATTTAC ATTTTGCCAG TGCTTTAACT TCTCCGGTTA
    12421 CAATGCTAGT GTATGCAGAG TATGACAGCG TCATCGAAGT AAACAAAACC AGAAACGTTT
    12481 TACTGAAATT GTGAAATGAA TTCTATTCAA ATTCGAAATC TTTTAGTTGA TGATCATCGG
    12541 ATCAAAGACC ATTTCCGAGG AGTATTTGCA TCAGATCAAT TACCAAATTC TCCCAAGTTC
    12601 GGCATTTATA TCATCAATTT AGACCCATCA AATCTCCCCG GAAGTCATTG GGTGGCTGCT
    12661 CACATCCTTA ATAAGGATAA GGTGGAATAT TTCGATTCTT ACGGATTACC ACCACTGAAA
    12721 CTTTCGATTA TCAGATTTCT CAACTCTTTC ACGGTGATTC GAAATTCGTT TCGGCTTCAA
    12781 AATTACAAAT CAGACCTTTG CGGAGAATAC TGTTGTCTGT ATACGCTTTA TAAATGCACT
    12841 GGACGAACAC TGCAGGACTA TCTATCACAG TTCACAAGAC GCTCCGATCT CAATGATTGT
    12901 CGACTCCTGC ATTTGCTTCA AGAAGAATTT CGTTACGTCA TCAAACGTGT TCGAACATGT
    12961 CATCCAAACG CTCAGTCTTG CTGCTCCAAG TACTCTCAAG TCAAAAAGAA ACGAATTTGA
    13021 ACACCTGTTT GTAATGCTTG GCTGAGCCGC TCGATAACTC TCAAGTCTGA ACTTGTTTGA
    13081 ATGCATCAAA CGTGGCATCA CCGCATTGGA GAAAAAAAAT TCTCCGGGTA TAAAAGACTC
    13141 GTGCAACCTC AGAGGAGCAG CATTACGAAT ACGTTTCTAC TATCGACCGA TTCTTCTTCT
    13201 TTTCGTCTGC TCTGAGGATT GTGCAATGGA GAGAGAGGAG ATTTCAGAGT TTCTATCCGA
    13261 AAAAGGAAAT ATGATTCTAG AGAAGGATGC TAAAAAGATC AAGGAATATT TAGAAGGTAC
    13321 TGCCAACATT TCATATGTAA TCAACGACAG AGGAGAACGA CATGTATCTT TCTGTGTATG
    13381 GGCGAAAGAT ACAACAAGTG ATGGTCCAGA TACCTGCGTA TGTTTTTTCC TGGAAAGGGA
    13441 GAAGAATCGA ATATCTGCTA TGATAACCAA ATACAGGAGT CTGCTGAAAA GGTGAGCATA
    13501 TTTCTTTAAA TCAACTGTAG ACATTTTCTT TTTTCAAATC CTCAGATTAG AAACCTTATC
    13561 CGAGGTATTC TTTCAGGTTT TATTCACCAT GGGATCGAAA AGTCATATGC AGTAACATAA
    13621 GAAGCGAGCA AAAAAAATTC AAAAAATATT TTGGCGATAT ATCGTTGGAA GATGAAGAAG
    13681 ATATGACTCT GGAGAAGTGA AAGCAATAAT TAACTTCATC GAGCTTCGTG GGAAATTGCT
    13741 ACCCCCTCAT CACCAAAGAG ATCGACGTTG AACGATGCAC TTCCTTTCTG ATGTCATATC
    13801 CTGGGTGTTT TTTTGCATCA TCTGCGCACA CGACATCTGT ATAAATAGAT GGCTCGTGCA
    13861 GCAGTTGTCG AGCAGTTGTG ATGGAGCCAG CAAAGAGTGA AGACTTTGGA GAAGATCCAG
    13921 TTTTCAAGTA AGCACCGGAT TTTATTTGTC TATCATATTT GGATTGCTTT TTTCTACTTT
    13981 CTGTAAGAAA CCATTTCCCT TGACAGGTTT TTTCATAATT TACCTGCTGA CTACCGCTTT
    14041 GATTCTGAAG GATATGAGAA GCTTCACCAA GCTGAAAGAG CTCGACAGAA AGAAGCTGAA
    14101 AGAGTCCGAC AAGAAGCTGA AAGAGCCCAA CAAGAAGCTG AGAAGTTTCA ACAAGATTCA
    14161 TCTGTGAAAG AGAGTGCTAC ATCGACTTCC GCCGAAGGGA TCGACGACGC CAAACAACGC
    14221 AGAAGAAGAT GCAGAAAGAA GAAGGACGAC CCAAGGACTG ATGTGAAACG TGTCTGCATG
    14281 GATAAGACTG CTGAGGATTC TGAGAAGAAG CACACCTGCA TAGATAAGAC TGTTGAGGTT
    14341 GATGAGAAGA GTGCATGCAA AGATCAGGAA TCAAATAATC AAGTCGTATC TATAGATTTG
    14401 AAGGTTTCTT TAGAAATTCC GCAAGAAGCA ACGAAAGCAA CAGTGGAGGA CTTGAAGATA
    14461 AAACTGACTG AATCAGTTTC TTTTCCACAA GAAGAGTCAA AATCGTTGAT GGAAGAGTTG
    14521 GAGCTAAAAA AAACTGAATC AAAATAGGCA TGTCCGAGTG CATTGTGGAT TTTCAAGCTT
    14581 TGAGAGGATA TAAGAAAGAG TTTATTGTGA GGGAGCTTGC AGTGGTAGAT TTTAAGAAGG
    14641 AAAGAGAACA TTTGTGGTTA TTCAAGTGCC CCGATAATAC TTTGTATACT CTAAAAGAGA
    14701 ATTCGTGGGT TGTGAATCAT TTACATGGAA TTGATAAAGC AATCGGTGAA GTTGACTATA
    14761 ATTTTCTTAA ACATATTATT TGTTATTACA TTGGTCAATT TGATATAATT TATGCCAAAG
    14821 GGTATGAAAA ATGTCAATTT CTTACTCATT TCCTTCACAG AAAAGTGATT GATGTTGAAA
    14881 TACCCTCCTT GAAATCCCTA TCTTGGATTG GAGGGTGTAT GCTACCTCAG CACTCTAACG
    14941 GACGACTTTC TTGTGCTCTA GGCAATTGTA AGAAAATTAA GGCTTATAAA AGAGCTGTTA
    15001 TATCCTCATA CTCACCAAGG AAACGATTTC CTGGTAATTG ATTTCTTGGT TTTTGGTTGA
    15061 AAGTGAAGTG ACTGCAAAGA AGTGACTGTA AAAGAAGTGA CTGCAAAGAA GTGACAATGG
    15121 ATCATTTTTA TATGCAAAGT GTGTGTGTTG GCGGTTACCG CCTTGAGTGT CGGAAAATGA
    15181 AACATTCCCC TCACATCTAC TCTGTCAAGA TCCCAAGACA ATGTTTTGAA AGGGGTCAAA
    15241 GTGATTTAAC ATTCAGCATT GTGTTTGATC GATGCATGGT TTGTAATGTA AGTTACATGA
    15301 ACAAATTGAT CAGTCTCACC GGCGAAGTTG CAATCTTCTC CGGTTTTGCT GATGAAAATG
    15361 GGGAAAGCAT TGAAAAATTT TTAATCGATC AAACTCATTC AAACAAATTT TTCCGCATTT
    15421 GGGTTGATAT GTATTCCATA CCCAATTGTG ATGATAAAGA TTATGGCGGA CATCAGAAAA
    15481 GAATAACTTT CGAGCATAAG GTTGATTATT CAGTGATTCC AGAAGATGAT CATGGTGAAG
    15541 TGAAGACTGA TTATTCAGTG ATTCCAGAAA ATGATCATGG TGAAGTGAAG ACTAAAAGTA
    15601 ATTTAGGTGG TTGTTGTTAT ACAGACCACT CAAAACCAAA TATTCAATAT GTATCTATTG
    15661 AAGATATTGC TGTTCTTGAG CGTGTTAACT CAATACAAAT ACAGTTTCAA CTATTGTAAA
    15721 AACTTGTCTA TGAGTATTTT TTTCCATTTA TTCTATTATT GTAAATTGGA TTATTTGATT
    15781 ATTGTAAATC ATGTATAAAC TGTTGTAAAT CATGTATAAA CTGTTGTAAA TTATGTATAA
    15841 ACTATTGTAA ATCATGTATA AACTGTTGTA AATCATGTAT AAATGCTTCT TCTGTGATCT
    15901 AAATTTTGTA AAAATGAGAA GCAGCTGTGT TCAAGATGAT GTGCATGTTT TCTAACCGGA
    15961 AACACCGGAT GCGTGAGGTG GTGAAGAGCG TGGGAGAGTG AGTGATTAAT GGTTGCGGTG
    16021 TCAGCATCCT GAGGAGGGGG CAGTCGTGGA AGGGGGCGGT CGCTGTATAT AAAGCTGAGC
    16081 AGCTCTAGCA GTACCCCAGA CTTGCAGGAC GCTTCGTGAA AGTTCAACAC ATCGCAGCTA
    16141 GCACCATGGA TAACTCCCAA GTTGAATACA TTGAATCCAA CACCATGGAG AACTCTAAAG
    16201 TTGGACGCAT TGAAGCCAGC ACTGCGGAGA ACTCTGGAGT TGAACACATT GAAGCCATGT
    16261 GCGCTATGGA TGATGCTGAT ATGGAAAAAG TAAGCATAAT TCATAAGACA ACGCAATCTA
    16321 TAATTTCTAA TGTTGTAGCT TCAATCATTA ATTCATTATC TATCTTTCTC TCTTCTTTCA
    16381 GGCTCTCTAT AGCAAGATTT TAGAGATAAA TGCAAATGCA ATCATCGAGA AGAGCCAGCT
    16441 AAATCCCAAA ATTGATTATC GAGTGGTCCA TTTGGAGAAG ACGAATACGA AGTATGGTGA
    16501 ATGCGCAGTG GCCCAGCTGG AGGATGAGAA TGGAATAACT ATTGGGAAGG TCTTTCTTCC
    16561 GAAGAGATAT GCAATCTTCA CTGAAGAAGA AATAAGCTGC TTTAATCATG GAAGAAAGAA
    16621 TTTCTATCTC CGACATCATG GAATGCAATC ATTATTGTTT TGTAAATAAT TTGTAACTGA
    16681 TGTAATATAT TTGAAAAATA AAAACTATCA TAATGGATTT CAAAAATTGT TTTTATTTCT
    16741 TAATTTAAGG TTGTATCAGA ATATTAGCAA ACGAAAGAAA TAAACCTTTG ATTTGTTTAG
    16801 AGCTGGTGAT CTGATAAGAA CTCTTTGGTG TTGTGAGAAG GTTAATGAAA AAAGTCAGCA
    16861 TTGGAAGAAA TATTTATTTC CAAAAGAAAC ATTAATATGA ATGACAAATT TTATTCGTCT
    16921 ACATTGTTTA GAGATGCAAA GCCGATTGGA GAGGTTTGTT TTCTACGTTT CTCTTTTAGC
    16981 CTCTCAGCAG CTCTAGCCAT GATCCTCTCA AAAAATTCTG TCCTTTCCGC ATTTGTTCTG
    17041 ACAAGTTGCG GTCGCTTCCT CTCTTCCTCC TTCATTTCCT TCTCCCTAAT CTCCTTCTCT
    17101 CTCAACGCTT CCCTCATTAA TTCTGTTAAA AAAATTAATA TCAATAGTAA CATTTATTTT
    17161 CATAAGGAGA ACATACATTT CATAATTCAA TACATTTCAT AATCCAATAC ATTATTATTC
    17221 ATCATCGAAA CATTTTGGGG AATTATTATC TCGAAATAGC CTTTTTGGCT TACATGCAGA
    17281 TTTATGTTGA AACTTTTCTC TTAGCTTACG AGATTTTTTC ATTTTCTCCT TCAACATTGT
    17341 CTGCCTCCTC CTCTTCTTCA AATCATTCAT ACTCCTCATT GCTGCTTGGT CCTCGTCCTC
    17401 CTTTTCTTTC TCCTTCTCCT CTTCATCTTC GATTGCTCTC CCCCTCATCA TCTCAAGGAT
    17461 CCAATCACGC TGAAATTCAG ATGTTGGCGA AAGCGGTGCT GAAACAGTTG TTTCTTCTAT
    17521 AATTTCAATG TCCTCTGAAT CACTTAGATT AACCAAAATC GTCTCATCAT CAGAAAATAG
    17581 CACTTGGGAC TCTGTTGAAT TGGTAGGAGG CTTCAGTGTT AGGTCGATTG CAGATGGCCC
    17641 AGCTTGCGGC GAAGGTTTAG GGGGTGTTGC TCGTAATATC TGCACAGGTG ATGCCGGATG
    17701 CGGAGTTGAT GGCTCTGCTT GGGTTGGTAG AACCATTGGT GGAATACACG TCGTGAAGGT
    17761 TGGTTCAGCC GGTCGCGGTG TTAGGTGGTG ATCCACTCTG CTCTCTGCGG ACATGCTCAC
    17821 CAGGTTTCTG CAAATGACAC AGGAACCAAC TTCATGCTCC GAAACGAATG TTGAACTCCT
    17881 ACAAAAGTAG CATCTGGAGA ATGGCACTCG AATCCCTGCC ACTCCTATGA TGTATCTTCT
    17941 CTCCCTCGCA TACACCAACT GAGAGTGTTG TAGAGCACAT AGCTCGCAGA TAACAAGTCC
    18001 TGTGCCCTGT GCATTGGCAA TGAAGCTCTC CACGAACGTC ACACAGCGCT TCATCATGGT
    18061 CTGTTTGATG GTGGTTGAAG TTGATGTCCT TTATATGCAA GTTATAAGCA GTTTTATGAG
    18121 GGGATGAGTA GACGCCTGCA TAGGAGGATG CACGTAATCG AGATGTTAGT GGGAGGTACT
    18181 GTGGGATGGG TAGACGCTAT ATATTCATGG GAACTTAAGT GCATGTGCAG AATAACAGGA
    18241 TGCATACAGT TAAATTGTTA GTTGGGGGTA CTCTGGGATA AATAGAAGCC GGCATTCATA
    18301 CGAACTCAAC TAACTGCATG TGTGGTAAAA TAACAGACAG TGGGGGAGTA CAGTGGGGTG
    18361 GGTAGACGCA GTGTATTAAT GGGAACGTGA ATGCATATGC AACAATAACA GGATGCATAT
    18421 GGTTGGAATG ATTGTGGGGG GGTACTGTGG AATGGGTAGA CGTTATGCAT TCATGGGAAC
    18481 TCAACTAACT GCACGTGTGG TAAAAGAAAA GGAAGTGGGG GAGTACTGTG GGGGAGTACT
    18541 GTGGGATGGG TAGACGCTAT GCATTCATGG GAACTCAACT AACTGCACGT TTGGTAAAAA
    18601 GAAGGAAGTG GGGGGTACTG TGGGATGGGA CAGACCTTAT GCATTCATGG GAACTCAACT
    18661 AACGACGTGT GTGGTAAAAT AACAGGAAGT GGGGGAGTAC TGTGGGATGG GTAGATGCCA
    18721 TGCATTCATG GGAACTCAAC TAACTGCCCA TGTGGTAAAA GAAAAGGAAG TGGGGGAGTA
    18781 CTGTGGGATG GGTAGACGCT GTGCATTCGT GGGAACTTGA GTGCATGTGC AAAAATAACA
    18841 GGAAGCTTAT GGTGATGGTG GGGAGTATAG TGGGGTGGGT AGATGCCTTG CATTCCAGAG
    18901 AACTCAACTA ACTGGACATG TGGTAAAAAT AACAGGAAGT GGGGGAGTAC TGAGGGATGG
    18961 GTAGACACAG TGCTTCATGG GAACTTAAGT GCATAAGGAA AAATTAATAG GATGCATATG
    19021 GTTAGAATGA TCGTGGAGGG TATCTTGGAA TGGAAATGCT CTTCGGTGGG AAGAAGCCTT
    19081 GCATGCAAGG GATCTCAACT TAATGCTTGG GAGGTAAAAA ATAATAGGAG GTGGGAAAGT
    19141 GCTGTGGGAT GGGTAGAAGC CTTGCATGCG AGGGATCTCA ACTTACTGCC TGGGAGGTGA
    19201 AAAATAATAG GAGGTGGGGA AGTGCTGTGG GATGGGTAGA AGCCTTGCAT GCAAGGGATC
    19261 TCAACTTACT GCCTGGGAGG TAAAAAATAA TAGGAGGTGG GGAAGTGCTG TGGGATGGGT
    19321 AGAAGCCTTG CATGCGAGGG ATCTCA
//
LOCUS       Larimichthys_cro       14818 bp ss-DNA     linear   SYN 05-May-2019
DEFINITION  .
FEATURES             Location/Qualifiers
     source          <14566..>14768
                     /mol_type="genomic DNA"
                     /organism="Adintovirus sp."
                     /collection_date="08-Feb-2017"
                     /country="USA"
                     /isolate="ctcg70"
                     /isolation_source="wgs samples"
                     /note="Larimichthys_croaker_Figure_intact_Adinto_JRPU01006
                     671; closest relative: Adintovirus; derived from
                     metagenome: environmental metagenome [Split]"
     regulatory      1..6
                     /note="terminus"
     CDS             221..1021
                     /note="Adintoc7"
     CDS             1116..1859
                     /codon_start=1
                     /inference="similar to AA sequence:INSD:chris_annotate.1"
                     /product="Adintoc5"
                     /translation="MEDFNRHYNQRRLTTMWTPLSPMPEASPGPSVSSSPASTTPPKQR
                     ERAASAPPILSSGGCSDTETDDTDIDGESQRSSCSSPDLLTPPPSPVTPTPVKSEDMAD
                     EMDGVASLAFFNGVKAAVIHLLNITLHKFRREQCYRCQINHPSQRQHPCVENVEDEYYQ
                     INFHGIMKMLFTPHFIPSIQRLLTARNIREDDARVKAVAQTLLHELRSTRNIQDSISSM
                     YDELIGQDILKIGELKLVTDGWGSE"
     CDS             2012..2314
                     /note="hypothetical protein"
     unsure          2093..2230
                     /note="DNA-binding (78%)"
     CDS             2582..3670
                     /note="Integrase"
     CDS             3712..4524
                     /note="Penton"
     CDS             4540..4977
                     /note="Cupiennin"
     CDS             5029..6336
                     /note="Hexon"
     CDS             6350..6892
                     /codon_start=1
                     /inference="similar to AA sequence:INSD:chris_annotate.1"
                     /product="Adenain"
                     /translation="MNNHELENLLHRLLGDVFCGVWASDQLPLLTRSFDTPVYFIVNTH
                     PAHLPGEHWLSLTLEEDGVATFFDSYGFPPDFAHYPTSILQFLEQRSDRILYHDRQLQH
                     TLSTVCGQHCVYYLCHRACGVSFVRLLSLYDDDVIKNDQTVSHFVEKYRRCIRNRSSGC
                     FNHGTCSLQMFNQCYNL"
     CDS             complement(7024..7911)
                     /note="Adintoc2"
     CDS             complement(7929..8273)
                     /codon_start=1
                     /inference="similar to AA sequence:INSD:chris_annotate.1"
                     /product="GasderminX"
                     /translation="MSARIRRNAPLLKALYHATPRKRKDILAHSSPDFLQALCEIALNL
                     LKGNIPLSSPQYKKLKSRRKIIRLLADKKTALNQKRRTLMKQSGGFILPLLSAAVPILG
                     NLIGGLVNRR"
     CDS             complement(<7930..8273)
                     /codon_start=1
                     /inference="similar to AA sequence:INSD:chris_annotate.1"
                     /product="GasderminX"
                     /translation="MSARIRRNAPLLKALYHATPRKRKDILAHSSPDFLQALCEIALNL
                     LKGNIPLSSPQYKKLKSRRKIIRLLADKKTALNQKRRTLMKQSGGFILPLLSAAVPILG
                     NLIGGLVNRR"
     CDS             complement(8318..9001)
                     /codon_start=1
                     /inference="similar to AA sequence:INSD:chris_annotate.1"
                     /product="FtsK"
                     /translation="MSHLTNVEQVHFDPRLAAPFSCMIVGPSGCGKTYFVKSVIENYEH
                     VINGVPDNIVWIYTSFQPMYAELQKMNKKIKFVEGLPDSFDDAELFPPDQNHLIILDAV
                     IFLASDHPEVVKIFTQYRHHRNMSVFMLTQNVFHRGKHSRTMSLNSNYLVLFKNPRDKL
                     QMNILAHQIFPSQKAFFSESFEDATKDPRGYLLVDLTPSCPEPYRLRTGILPPQWPVVY
                     VPRTK"
     CDS             complement(9057..13148)
                     /note="PolB"
     CDS             complement(13183..13518)
                     /note="hypothetical protein"
     unsure          complement(13213..13296)
                     /note="MOZART1 (80%)"
     frag            14566..14768
                     /date="13-Apr-2019"
                     /note="15109 to 15312 of Larimichthys croaker fish Adinto-B
                     JRPU01006671"
     regulatory      14812..14818
                     /note="terminus"
BASE COUNT  4115 A  3317 C  3403 G  3983 T  0 OTHER
ORIGIN
        1 GGCTGTAGCC ACACACACAC ACACACACAC ACACACACAC ACACACACAG ACACATGGTA
       61 TGACATTATA TGGAGTTTTA GAATTAAAGT TCTGGAAATG GGCATGTGCA CACAGAGATA
      121 AGAAAAAAAT AATAATAAAA TTTGTAAAAA CAACCAATGA GAGAAAGGAG GTGTGGAAAA
      181 CACTTTGTAC GATTCCTTTA AAACGGGTGT GCGTCTGAGA ATGACTCAAA ACCATCTTGG
      241 TGAAAAAAAG AAACTCATCA TGCCGCTGAA AAGATCTACT CCCGACAGAG ACAATGATGT
      301 TTCTGACTCG AGCAACGAAG AAATGCAGAA TTTACAGCAG AAGAGAGTCA TCACAGCTCT
      361 GATATGTGAG ACGCCTGTTA CAATCTTTCA AGAATCAGGA TTGAAAGCAG CTGATGCTCC
      421 AAAGAAGAGC GTAGTCTATC TGTGTCGACT GCAAGCGCCC CCATGCGATT CTCTGCATGG
      481 GGAATGGTCT CTGGAGCCGT ACGGCGTGCA AGGCTATTGG GGCTATGTGT TCAAGTATGA
      541 AACGAGTGAG CTTTGGCTGT ATCAGAGGAA TGAGGGTGAA ACAGTGGGGC CTCTGTCTGC
      601 TGTAGGGATG CTGAGTTCCA ATGACTGGGC AGTGCTGAGA CTGGTGATTC CAAATCACTC
      661 TGCCCTAATC AGCCACACCG AGCATCCCCA GGATCAGGAA GGCACTGTAA CCGCTAAACA
      721 ACCCAGATTG GAGGCCGAGA CCAAGGCTAC TTTCAACGCG GTCTGGCAAT CGAGAACCTG
      781 TCCCTCCGGT CGCTGGTTCT TACGAGCCAC TCTCCAGACA TCCGGAGAGA GAGGAGCTAC
      841 GGAGCACTTT GTCTTGGAGA GTTTTAATTC AGACTGCGGC GTATTCAAGA CGCTGCTAGA
      901 TCTGCCGGGA GCTGCGTGGA AGGAGAAGAT GGAAGAAATT GGAGAAAAAA TTACGACTCT
      961 GTTTACCGAC TGCCGTAAAT GGAATGACAT CCTGGCGGTG AAAAAAACCC TGTCCTTCTG
     1021 AAACCACACC CCCTTACCCA TGCAACGCAT AAAAGCAGAC ACAACAGCGG ACGTACCAGC
     1081 ACAACCCGCT GACTGGCTCA ACCCGACTGA AAGACATGGA AGATTTTAAC CGACGCTACA
     1141 ACCAGAGACG GCTCACCACC ATGTGGACCC CCCTGTCTCC GATGCCTGAG GCTTCACCCG
     1201 GGCCTTCAGT TTCTTCTTCT CCGGCCTCCA CGACCCCGCC GAAGCAGAGA GAACGTGCGG
     1261 CCTCCGCACC CCCGATCCTC TCATCCGGCG GCTGTTCCGA TACAGAAACG GACGACACGG
     1321 ACATCGACGG GGAGTCTCAA CGCTCCTCCT GCTCCTCCCC CGACTTATTG ACACCTCCGC
     1381 CTTCACCGGT TACACCCACT CCTGTAAAGA GCGAAGACAT GGCTGACGAG ATGGACGGGG
     1441 TGGCGTCTTT GGCTTTCTTC AACGGCGTAA AGGCAGCCGT CATTCATCTG CTCAACATCA
     1501 CCCTTCACAA GTTTCGACGC GAGCAGTGCT ACGGGTGTCA GATCAACCAC CCAAGCCAGA
     1561 GACAGCACCC GTGTGTGGAA AATGTGGAAG ATGAATACTA CCAGATCAAC TTTCACGGGA
     1621 TAATGAAGAT GCTTTTCACC CCTCACTTCA TTCCTTCCAT CCAACGTCTC CTGACCGCAC
     1681 GCAACATCCG AGAGGACGAC GCCAGAGTCA AAGCCGTGGC ACAGACTCTA TTACACGAGC
     1741 TCAGATCCGC GAGGAACATC CAGGATTCCA TCGGCAGCAT GTACGACGAG CTGATTGGCC
     1801 AGGACATACT CAAAATTGGA GAACTGAAGC TGGTGACGGA TGGCTGGGGA AGCGAATAAG
     1861 TTTGTTCTCT TGTTTCTGAT TGTTTATTAA TCATGGGTAA TTATTGGAGA AAACTTGTAA
     1921 CCTGTGTAGA AGAGAGGATG ATCATTACCC ATCTGATACA GGATCTTTGC ACAACACAAT
     1981 ACCGGATGAA ATCAGACGAC TAAGCAACAT TATGGACAGA GTTCGTTCTC ACACCGGACA
     2041 TACAGCTTGG GAAGTCATGG TGCGGTGTGC GAGCGCATCT GATTTGTCAG AGACCTTTGA
     2101 AAAAATTGTA AAAAATTGGA TCAAGGACTC CTTTGTTATA ACACCCTGTC ATTTGCTCAC
     2161 TCTGTACACT TTGTTTGTGG ATGTGTTGAT TTTTCATTTG CAGAATAACA CGTCTGTGAA
     2221 TATCCCAGGC GAACTGAAAA GATTGCATAA CATTCTTCAG ACTAGTTTAG ATCACAGTGT
     2281 GTTAGTTCAG GTTTTAAAGA TGATTAAAGA CTAGTCGTCT CCTTTTTTGC AGCCAATGTA
     2341 CAGTATTACA CCTTATCTTT TATGTATCTT TATCCTGTAT GTATCTTAAC TTTGATGTAT
     2401 CCTATTACAA TACAATCATT AAAATGTATT ACACCATATA TTTTATGTAT CTTTATCCTG
     2461 TATGTATCTT AACCTTTGAA ATATCCTATT ACAATACAAT CATTAAAAGA GATAAAGAAG
     2521 CAATCCAGAG TGGTGTGTTT TTCAGTAAAC CCTGAGAGTT TGTTGCAGGC AGGCAGGCAG
     2581 GATGGCGGTG AGACGGGTCA TGAAAAGAGT GTATTACAAC CCGGCCCATC CGGCTAGTTT
     2641 TGGAGGTGTA GACCGACTGC ATAGGGGTGT GCAGGATGAA ATGGGAAAGA AAGTCAATGT
     2701 GGAAAATGTT AAAGATTTTT TACAAGAGCA AGATACCTAC ACTCTGCATA AACCAGCCAG
     2761 AATACATTTC ACCAGAAACA GAGTTTTTGT CCCTAGGCCT TTAAACCAAT TTCAAGCAGA
     2821 TCTTTGTGAC ATGCAAGCCT TGGCGGAACA CAACGACGGG TTTAAATATT TACTAACGGT
     2881 CATAGATGTA TTTTCAAAAA AAGCATACGT GCGTGTTTTA AAGAGAAAAA CCGCAGACGA
     2941 GGTGGTGAAG GCCTTTGTTT CAATCTTCAA AGACAGTCAG ATCCCTGAAA AGTTACAAAC
     3001 GGATGCCGGT AAAGAGTTTT TCAACAAGAG TTTTGATGCT TTGATGAAGA AGCACAACAT
     3061 TGTACACTTT GCCACAGCAA GCGATCTGAA GGCCTCTGTT ATTGAGAGGT TTAACCGTAC
     3121 GTTAAAAACT AGAATGTGGA GATATTTTAC GGCTAACAAC ACGAGGCGAT ACCTCGACGT
     3181 TTTACAGGAT TTGGTGAAAA GCTACAATCA CAGCTTTCAT AAAAGTATAA AAATGGCGCC
     3241 TATGCAGGTG ACCTCCGAGA ATGCCTCTCA AGTGTTTCAA AATCTGTACG GCACGTTTCC
     3301 TACACGACAC CGTGATGCGG TGCAAATGAA ATTTAAAAAG GGTGATCTTG TCAGATTATC
     3361 CAAGGTCAGA GGGGCGTTTG ATAAAAAATA TGAACAGAGT TTTACGGACG AAGTGTTTAC
     3421 GGTGGAGGCC TGCATTCCTC GGACTCCCCC TGTGTACAAA CTCCAAGATT ATGACGGCGA
     3481 GCCTATCGAG GGCTCCTTTT ACGAGGCAGA GTTGCAAAAA GTAAAAATGT CTAAAGACAG
     3541 GACGTATCAT GTAGAAGAAA TATTGAAACG ACGTACCGTC AAGGGTGAAA AACAGGTTTT
     3601 GGTGCGTTGG AAAAACTGGC CCGGCAAATT CAATAGCTGG GTCAAGGCCT CGGATCTGAA
     3661 AAATATATAA AAGCCACGCT CAACGACCCC GGACCAAACA TACCGTCGGA TATGGCGACA
     3721 AACGCAGGAT TTTACGTTAC CTTACCTTCC AACGCTAGTA AAGATGTGTT TAAAAACAAC
     3781 ACCAGCTCAA ATTACACGGT AGACTTAGCC AAGGCTATCG AACTGAACGG AGAATGGGAG
     3841 GTGGGTCTGT GCGAAATCAT TTATCCTCAC ACGTGGTATA CTTTACCTAA GGATAACGCT
     3901 TATATCGAAC TCATGGAAAT CTCGGATGAA CCTGTAATTC CGGCGGGGGA AGATTATCCT
     3961 AATCATACAA AGCCTGGAGA GCTACTCATC ATTCAAAAGT TTAGTCGGGG AGGATATTAT
     4021 GATAAGCCGA AAGACCTCCT GGATCAAATC TTACCGAAAC TCATAAAATA TGACCCCATA
     4081 GCCGAGGCTA GTTACAACAA CGTGACCAAG TGCATCGATT TCAAAGGCAG CGGTCGGTAC
     4141 AAAATCAGAG CGCAAGCCCC CTTGGCCTAC ATGCTGGGTC TTAAACCGGG TGAGTGGTGG
     4201 AACCTCTCTC CCCGTTCGGC TACATACCCG TGCGATCTCA AAAGAGGTAT TTATAACCTC
     4261 TTTATTTACA CAGACATCAT TCAGTATCAA CCGATCGGTG ACAGCTACTC GCCGTTGCTG
     4321 AGCGTGGTGA ACGTTAAAGG TGGTTTTGGA GACGTGGTGA GTCTCAGGTA CAATACGGTG
     4381 CATTACGTGC GCGTGTCTAA AAGTTACATT AAAACGATTC ATATAGAGAT TAAAACGGAT
     4441 CGCAACCGGT GTGTGGACTT TGTCTACGGG AAGGCTATTT TGAAACTTCA CTTTAAACCA
     4501 GCCGCGGCTC AGCATCCTGT ATAAAAATAA ATAAAAAACA TGGAACAGGT ACGTCTGAGA
     4561 GAGGATCCTC ATCGCTTCAT AAACTATTAT GAAAGTCAAG TGGGAGGCGC TTTACCCGGT
     4621 TTTTATGGAG CACCGGTCAT GTACGGTCGG GGTATAGGCT CCATCTTCTC GAGATTGTTT
     4681 CGTTTTGTCT CTCCTCTGGT GAAAAAAGGC TTTGCCATCG CCAAGCCGCA CCTCAAATCG
     4741 GCCGCGAGCA ACATTGCCTC TGATGTGATA AAAACTGCGG TGGGGAGTAT GACCAATCGA
     4801 CAGAATCAGG AGGGATCCGG AGGGATTATG GTTTTATCGC GTAGACAAAG GAGGAGGCCG
     4861 CCGGGGGATC GTGTTTTTTC GCTCCCTAAT AAACGTGCGA GTCATAAAAG GAAAAAATCA
     4921 GTCGGGAGAA GCAAGCCGAA GGGGAGGAAG TCTGCCAGAA GCGACGATAT CTTTTAGACC
     4981 TAAATAATAC AAGAAGAAGA AGACAGCAAA AAAAAAAAAA AAAGCAATAT GGCTCTTTTA
     5041 CACCAAAAAT CACCCGAGTG CACCCTGGCG GAGCTGGATT TATTTTCAGC CCCCATGACG
     5101 CAGCTGTCTA TCGAAGATAA GGTCTACACT GAAATTCTTC CTCTATCGGC CATCACCGAC
     5161 GGGGGCCACA TTGAGTTCTT TATTCCCGGA GATGGTGAAA AGTATTTGGA TTTGAACGAT
     5221 ACCTTGCTGC ATCTCCGCCT GAAAATCACC AACGCCGACG GTACAGACCT GGCGAATGAC
     5281 GCCGCTGTGG GCCTGGTCAA CTACCCTCTG AATGCAATTT TCAGTCAGTG CGACGTTATT
     5341 CTGGGGGATA GATTAATTTC ACAGTCTAGC GCTACGCACC CGTACAGAGC CATGATCGAA
     5401 ACCCTACTCA ATTACTCTGA AGATACGCTC AAGAGTCAAT TCAGCGCGGG TCTTTTTTAC
     5461 AAAGACACGG CTGGAGCAAT GGACTCTATT GTGACCAACA ACGGTCCTAA CCGCGGACTT
     5521 AACTCCCGAG CAGCCTTCTC CGCCAATTCT CGGGAAGTAC ACCTGTTTGG CCCCCTTCAC
     5581 GGGGACGTAT TTTTCTGTGA GAGGCTCCTT CTGAATTCGG TGGACATGAG AATCAAGCTG
     5641 ACCCGAGCCA GCGACGCCTT TTGCCTCATG GGAGCTCGCG ATTCTGTTTT CCGCCTGAGA
     5701 ATACTAGGCG CCTCGCTGTT TGTTAAAAAA GTGACAGTCT CCCCCGCGAT CCGTCTGGGT
     5761 CACGCAGCAG CTCTGCTGAG GGGTAACGCG CTGTACCCCC TGTCGCGCGT CAATGTAAAA
     5821 ACCTACTCCA TACCTGCAAA TTCCAGGATA TGTAACCAGG AGAACCTCTT TCTGGGTGCT
     5881 ATGCCCAAAT ACGTGGTGCT GGGTATGGTA CACCACGAAG CTTTCACAGG ACGAAGAGAC
     5941 CTGTCGCCCT TCAATTTTAC CCACAACAAC GTAGAATATC TGGCCCTCTG TCAGGATGGC
     6001 AGACAGGTTC CGGCTAAGGC TTTCCAGCCC CAGTTTAATC AAGGCAGCTC AGTCAGAGAG
     6061 TTTTACAACA TGTTTATCGC CACGGGAAGA CACCTGAAAG ATCTACCTCT GAGCATCAAC
     6121 CGTGAAGAAT TTAACGACGG ATACTCTCTG TTTGTGTTTA ATCTCACCCC GGGTGATGAC
     6181 AACGATGCTC TGTCCCCTGT TTCCAGCGGG AATTTAAGAT TGGAAATGAG ATTCAGAGTA
     6241 GCCTTACCAC ACACCACCAC TCTGATCGTC TACGCCTGTT ACGATTCCAT TCTGGAAATT
     6301 AACTCTAAAA GACAGGTGCT GGTGGATTAT TATTAAAAAA AATCAAAACA TGAATAATCA
     6361 TGAACTGGAA AATCTTTTGC ATCGTCTCCT AGGAGATGTA TTCTGTGGCG TGTGGGCTTC
     6421 TGATCAGCTG CCGTTACTGA CGCGTTCCTT TGACACCCCA GTCTACTTTA TAGTCAACAC
     6481 ACACCCTGCG CACCTGCCCG GTGAGCACTG GCTCTCTTTG ACTCTGGAAG AGGATGGTGT
     6541 AGCCACCTTT TTTGACTCTT ATGGTTTTCC TCCGGACTTT GCTCATTACC CCTCAAGCAT
     6601 CTTACAGTTT TTGGAGCAGC GTTCTGACCG GATATTGTAC CACGATCGTC AGCTTCAACA
     6661 CACCCTGTCC ACCGTATGCG GTCAACACTG CGTTTATTAT CTCTGCCATA GGGCCTGCGG
     6721 AGTATCCTTT GAACGACTGT TGTCTCTGTA TGACGACGAT GTGATAAAAA ATGATCAGAC
     6781 TGTATCACAC TTTGTGGAGA AATATCGACG CTGTATCAGA AATCGAAGCT CCGGATGTTT
     6841 TAACCATGGA ACTTGTTCTT TGCAAATGTT TAATCAGTGT TACAACCTGT GAATTATCTA
     6901 TTCATTATAT CTATTATTAC ATAACGTATC ATATACATAT ATCATGAAAA TAACTCTCTG
     6961 TAGACTGAAT GTGATCAATA AAGCCTTTAT TGAGAAAAAC AATTTTTGTA CGTTTACATT
     7021 CATTTATGGA GACAAGGGGA TCCAGGGAGA TTTATTCTTT TTACGCCGTC TACTTTGGCG
     7081 TTCTTTGGGA GTAATCCAGT GTGGGGAGAG GGTTACTGTC CGTTTGGAGA CTCGTTTGGC
     7141 CTCTGGAGGA GCTATTGTGT CTTCTTCTTC TTCTTCTTCT TCTTCTTCTT CTTCTTCTTC
     7201 TTCATTATCT TGCCCCTCTG CTCTGCTCCA GCGTGGGGAG GGGGTCATTT CCCCTTTTTC
     7261 AAAAGCGGCC TGGGCTTCAG CCATTTTGAG GCGACGATAT TGATCGCGAG CTCGATGGTT
     7321 ATTCACAGAG GATAAGGGAA TGTTGAGGTC TGACAGAGTA TTTAAGAAAC TCATCCAGCC
     7381 TCTAGGTGGT GGGGTTTGGG CTTTTTTATA AGGGAGGGAG ATGTTTTTAA ATAAATCAAT
     7441 CATATGAGAC CCTTTTACGG TTTGTCCTTT ATAAATAAAT TCACCTTTTG AATTCCATCC
     7501 GGCGTTGCTC TTGGATAATT TCTTCATAAT GTACTCTGCA TTCTTGTGGT CGCGCTGGGG
     7561 AAGGCTTTTT ATTACCTCAC TCAGTGTGTC ATCCGGATCG GACCGCTCCG TGTCAGCAAG
     7621 ATGGCTAGAT GTAAGATCCG TTGACTCTTC TCTCGGGTCG CGTTGCAAAG TTAAAGTCAC
     7681 CCGACGCTCT TCTTTTTGAC CTTGTTTCAT CAGCGTGAGA TATTTCTGCA GCAAGGTGTC
     7741 GTATTTTTTT ATTTTTTCAT AAGAACTCAG CCCCGGCTCA TTTAATATCG CTCTCATTTT
     7801 TGCGTCTAAA TCATCTTCGG CAGTTTGTCT GATGGAGGAT TCAGGTTGAG TCAGGCGGTT
     7861 TAACTGATGA GGTGCGACGA GAAACATTTT TTGCGACGTT CTCAGAGCCA TGTCTTATTT
     7921 ATTTATTTTT ACCTTCTATT AACAAGTCCT CCTATAAGAT TTCCGAGGAT GGGTACCGCA
     7981 GCCGAAAGCA GAGGTAAAAT AAAACCTCCC GACTGTTTCA TCAATGTTCT GCGTTTCTGA
     8041 TTTAAGGCCG TCTTTTTATC AGCCAGCAGT CTGATAATTT TTCTCCGGCT TTTCAGTTTT
     8101 TTGTATTGAG GAGAAGACAG TGGAATGTTG CCTTTTAAAA GATTCAAAGC AATCTCGCAC
     8161 AGAGCTTGGA GAAAGTCCGG GGAAGAGTGG GCAAGAATGT CTTTACGTTT ACGAGGTGTG
     8221 GCGTGGTATA GAGCTTTTAA TAAGGGTGCA TTTCTTCTTA TACGCGCCGA CATGGTGCTG
     8281 GTGCTGCTGC TGCTGCTGCT GCTGCTGATG ATGAGACTTA CTTTGTTCTG GGAACATATA
     8341 CAACCGGCCA CTGTGGAGGC AGTATACCCG TCCTCAGCCT GTACGGTTCT GGACAGGAAG
     8401 GTGTGAGATC GACCAATAAA TACCCGCGGG GGTCTTTGGT GGCGTCTTCA AAACTCTCTA
     8461 AAAAGAAGGC TTTTTGTGAG GGGAAGATTT GATGCGCCAA TATATTCATC TGTAATTTGT
     8521 CCCGAGGGTT TTTAAACAAC ACCAGATAAT TACTGTTCAA ACTCATGGTA CGGCTGTGTT
     8581 TACCTCTGTG AAATACATTT TGCGTCAACA TAAACACACT CATATTTCTA TGATGTCTGT
     8641 ACTGAGTAAA AATTTTGACC ACTTCAGGAT GGTCGGAGGC TTGAAAAATA ACATCATCCA
     8701 GAATAATCAA ATGGTTCTGA TCAGGAGGAA ACAGCTCTGT GTCATCAAAA GAATCAGGCA
     8761 GTCCTTCAAC AAACTTAATC TTTTTATTCA TTTTTTGCAG TTCAGCATAC ATGGGTTGAA
     8821 AAGAAGTATA AATCCATACA ATATTGTCAG GTACACCATT TATTACATGT TCACAATTTT
     8881 CGATAACACT TTTTACAAAA TATGTTTTCC CACACCCGCT GGGACCCACA ATCATACATG
     8941 AAAAGGGTGC TGCGAGTCTG GGATCAAAAT GAACTTGCTC CACGTTAGTA AGGTGTGACA
     9001 TTTTTATTTT TATTTATTTT TTGGTTTGTC TGATTGTTTG TTTCTCTCCT CCTATTTCAG
     9061 TAGCCAAAAG GCAGAGTTGT GCCGTCGCTA AAGAGACGTC TCTTGTCATA CACCACTCTA
     9121 AACTTTTTTT GAAATGTGCA ATTTTTCAAG AGAAAGCTCT TTTTATTACG TCTGATGTTA
     9181 TGCTGAGGGG TCTCAATAGC GCCCCCTCGA GAGCCTTCAA GGTAACCCTC CACCAGCTCT
     9241 CTGACGCTGT CAAAGTTGAC CTGCTCACAG CATTCTCTAG TCTGAGTGAT ACCCTTGACA
     9301 CGCAATACTA CCTTTTTCTT TTGTCTCGTC TGGTAGGCGT AACTTTTGGG ACCAGCGGCT
     9361 GCAAATTCTT GAATGGTGTC ACCGTCCAGC TCATCGGTCA AATCCCCCAG ATAATTCCCC
     9421 AATTTCAGAG GCGCCCCCCC TTCTTTCACC ACATATATCA GACTGTCAGT ATCCATGTAG
     9481 AGAACATTTT CCTGCACCTG CTCTAGATAA CTGTACAGCT TGAGACGGGC ATAAGCAGTA
     9541 GTGAATGCAG CGATGAACAC ATTATTAGCT CTACCTGGAG GCACGACGCA CCGCTTGTGG
     9601 TAATTCCACT GAATCATAGC GGTCTTGTCG TTCAGAAAAT TAAAGTATTT CACATTGTAC
     9661 TGACCGGAAA ACATGAAGCG GAGAAAGTCT TCAGGGTCGC TGACCAGGGT GGTCTGAGGC
     9721 AGATTGCTTC TCTGCGCAAA CTTTCCCCAG AAACTGTTGA GACATAGTTT AGCCACCTGT
     9781 CTCTTTGCAG GGTTCACCTC AATCTTGTCA GCGTCTAGCC GCACGCCTTG ATGCAGCTCA
     9841 TAGTCCCTGA TGTACTTTTC TCTGCTTTCC TGATCAGCGG CCTCAGGTGG GTAGCCTGAA
     9901 GCTTCCTGCT TACCTTTCAG GAAGGTGTGC ATGTAGCCGA CAAAAATGGA GTCGCTACAC
     9961 CTGTCAAAGT GCCACACTTC AATGATCTTA CCTACCCTAT AACCAACCTC AAGAGCCTTG
    10021 TTCACTTCAA CGCTGACCCA CACTCCCGTC AATGCTCTGG CCCGCTCGTC GTGTCTACAC
    10081 GGACCCCTCT GATTGTTGAT TTCAGCGCAG CTACGACAGA GGGTGAACAC CAATTTACCT
    10141 CTAGATGTTT TGTAAGGTAA CACGGGGAAC AAGAGCCCTC TAGGAGGGTG GATGGTGGCT
    10201 TTGATGAACC CAAAGTAGTT TTGAGGGTGA TCAAAATCTT TGTGGATGAT GGTGGGGTGA
    10261 CCTAGCGGAT AGGAAAAATT ACAGTTGACA TACGGATACA GAGAAGTGAC ATCTACATAG
    10321 TGCACGGTCT CGTTAGGCCC AGCCGTGTAC CTCAGCCTCA CAGCGCTCGT TCTACCACCA
    10381 AAGAGAGCGT CGCGAGGGCA CAGAGGTTCG GGAGGGAGGA AACTCCTGAG AAAAGCTTTT
    10441 ACACCCGCAT GCACATTTTT CAAAGCCGAC CATTCATGCT CCCACATGAC AACCGTCTGA
    10501 ACACCGTAAA CAGATTTCAA AGCCTGCATT TTCTCCTCAC TAGCCGCATG CAGCTCCTCA
    10561 AAGGGGACTC GCCTCAGAGG GCAAGTGTCG TGGGGGTTAA AACAAGACGG GCAACCGTGG
    10621 TAAAAGCACC CCAGAAACTC CCAAGCATAA GCAACACCGT CTATTTCGGC AAAACCGTCA
    10681 ACAAAGTACG GTCCTACCTG TTTCTCCCCC TTGTTTAACG CATGCTGGAT AAAAACATTA
    10741 TTGCTGCGTG CTACCCACTC CAACCACTGA ATGGAGGCGT GGGAGTAGCT TTTGGTCTGG
    10801 CACCTGTAGT TATCCGGCGA AGGTATGGCC AGGGTTTTGG GTGGGAGGAA TTTTGTGAGA
    10861 AACACCTTCA TGCATGCAGA AGCGATGGTG ATGCAGCTAA AAGGGTCTAC GCCCGTGTCA
    10921 GTGAGGAACT GATTTCTGAA CAGGACGCAG CCCTTGGCAA GAATGTCAAC ATCATTTTCA
    10981 CAGTACAGCC GAGCTTCCTT CTCAAAGTCA AACGTACCCT GACTCACCTC TCTGTACCAG
    11041 CCGTAAAACT CTTGCTGCTG AGCAGGAGTC ATACGTTCCA CGCCATAATC ATGCGGCGGA
    11101 GGATAAGCTC CGATATACTG CAAATTCTTC TCTGAACTGA AACCGTGAGG GAAATGACCC
    11161 TTGGTCTGAT CAGAGAAACC CAACGCCTTG GGCATGGCGC TGAGACGCAT GGTGAGGAAT
    11221 GACAGAGAGT CGATGAATTT TAGATTAAAA TCAGGGTCTT GGAAACAGAG AATTTTACTG
    11281 CCCTGCATGA TGAGAGAAGG TTGCATTCCC ATCTCTATCA TGGTGTTGAG GATCAGATAG
    11341 CTGTCAAAAC CTTTAGCATT GTGAGCTACA AAAACACTGT TTAGGTACGC GGGCCTCCTG
    11401 AAATGCAGGA GAAAGTCCCT GACACAGTTC AAACCATAAG ACATCCACCG CACGCCACTC
    11461 AGTGTTTTGG TGCAGACAAG AAAAGGTTTG TGCACATTCT GTTGAACAAC AAATGTTTCA
    11521 CAGTCATAAA AAATCAATTT ATCTGCATGA TCTTTAGTCG GAGGCAAAGG CTGAATGAAG
    11581 CAGAGGTGAT CACCGGCGTC GGAGTCTAAT TTCTCTCCGC AAATGTTGCA TTTAGGCCGC
    11641 TGGCATTTGT GATTATGAGA TGTGGTAATT TTTTTGCAAC TCTGACATCT TTTGATTGTG
    11701 TTGCATATAC TGCTATGTGT TTCACCCAAA GGTCTTTCTC TAGGCTCCTT GTGCCTGTCA
    11761 AAACACAGAG GCGTACGACA CGTCCTGTTG CAGTCGCTGC ATGCTACGGG TTTGAGCTCC
    11821 TGCTTAGTAC AATCAGGGTT GTTACACACA GAGCAGTGAC CTTTGCATTG GTGGGCGTAG
    11881 GGCTTCATGT AGCTTTTGTA GCAGTAATGA CAGACGTACG GAACCCCGAG AAAGGCTTTC
    11941 AGATTTTTTA TACCGTAATA ATGGTTCTGG AACAAAAAGA GAAACAGAGG ATTTGATCTA
    12001 TCGGAGAAAG CCGTCTCAAA TTGAGAGAGC GGCTGCTGAT CCGGACTTCT GTAAAAAATA
    12061 ACAATTTTGC GGTTCAGAAT TTTTTCAAAT TTGCACACGT CAGTAAAGGT GACGGGGGTC
    12121 TGATAGCTCA GACCGACGAG TCTCTGAAAC TCTCTCCCTT GTTCTAAGGC CTGATTATCA
    12181 GTGATTAGAG GATCGTTTAC ATGGGCCAAG TTGATGGCAA AGCAGAGGTG ATCATTCCTG
    12241 TTGTCCACAA TGTACAGATG TTGTCTTTTA ATTCGTATTA TTTCACAGTC TAAAGTTTTA
    12301 TCCAGTTTGC GTTTAACACC GCCTCTAGGA TCATGCACAA CCTGAACCAC TAATTCTAAC
    12361 CTAGCATCTG ATGCTATCTC GGCGTTAGAT TGAACCAAGC GTTCCAGCAA GCCCTCAAAA
    12421 GCAGGTAAGA TAGCATCACC ATGTTCATCC TCAACAACCA CAGAGACATG ATTCTGAACA
    12481 TTCTCACCAA TAAGCTCTAG CTGTATTACA TCATTACGCC CAACCTGTGC TCTGACAGTG
    12541 CCGGCCATTT CTCTAAGAAT TAACATCACA TCGTCATAAA ACTGTGCAAG ATCCGGTATG
    12601 TTTCTGGCAG GGGGAACGGT GAACACTCGT CTCAACTCCA GATTGTTGAA CCGGTCGCGG
    12661 GACACGGTCT CGATGTTGGA GGAGGAGGAG GTGGACGGTC TGGGGGGTGA ATCAGACTGA
    12721 CCACCATGCT GGACATGGAC TTCCTCTAAA TTTGGAGTTG GAAATGAAGC CGATTGAATT
    12781 GGAGGAGTGG GTGGGGTAGG AGGAGGAGAA GGAGGGGGGA CTTGGCTCTC ATTTGCATGT
    12841 GAGCAGGAGG AGGGGGAGGG AGAAGGGGAT AAGGAGGAGG GGGAGGAGGA GGCAGGGGTC
    12901 TGGTCAATCT GATGCATTGC AAGTTCTAAA GGATGGAAAT AATTTTCAAC ATCGGAGGAA
    12961 GATGGGTTTT GATTTAGAAG CAGCAGAGCG TCTTCTAATG GTTGGAAATA GTTATTAGCA
    13021 GTCGATGATG ACGGTTCACC CACATTAGCA ACGGCTACAT CTACAGGAGG AGGTGGGGAG
    13081 ATTTGATTCA ATTGCTCAAC CATAAACTCT AAATCAGACA GACCAAAAGA AAAGTTTTCT
    13141 TCATCCATTT TTTTAGTTTA TTTTAAATGT CACACCACAC GTTTAGGACT TTTTTCTCCT
    13201 GAATTCAGCA ATTTCACAAA GCGCATCCAA CCTTTGCAGT GTCTCACGAT CGTCCGGTTT
    13261 CTTAATAAAA TCAGCAATCT CATAAAGCAG GTAAAAGCTT TCAAGTCTCT CACGTTCGTT
    13321 CGCAGTCAGT GGGTGTGAGG CGACTCCCTC CCTCGCAGAC TGCACTTCTG GCTCCAAGGA
    13381 TCGTGCTTCA GGCTCTGTGG ATCGAGTCTC ACAGCGCCGG CCTTCCCGCG TCGTGTCCCC
    13441 ACCGTCAGGC TGTACTGCTG ACTCCAGGGT TTCGGTCCCA CAGCTCCTTT GTTCCACAAC
    13501 TGGGGACCAA AAAAACATAT TTTTAATTCA CAAGACAATT AAGAGACAAA AAGATCATTC
    13561 TATATTTAGA AAACATTGCC TACCTTGTTG ACGGACGTAG GGTTTTTTTG TTATAGGAAG
    13621 CTCTGACACA GGACTCCCGG GAGGAGAAAC TGAAGGCCTG GGCTCTGTAT AAAACATCAT
    13681 TGAAATCCAA ACGTCACCCT TTCCATCGTC GGAATATATA TATTTTCTTT TAGAAAGTTT
    13741 TTACGACTTA CCCGATGCTC CACTTGTAGT GGCGGCAGAA TTTCCTGCGT AAGTAGGGTG
    13801 GTTGCGTCGT CCTAATCGCA GACGGTTTGC ACGGGGATGA GTCGTTGTTG GAGGAGTGCT
    13861 CAGAGTGCTT CCTGCATCAC CATCTAATAG ATAGTTAGAT ACAGGCGTTC TAACACTCTG
    13921 CAGCACCGTC GCTCCGTCTA GAAGATCTAT ATATGACAGT TTGGAGACGA GGAAAAAGTT
    13981 AAAAAAAGTT ACATCTCATC AGTTTACTGA CAAAGTCAGA GAAAATAATA GACCCACCGT
    14041 GATCTGTTTG TGTGAGATCT ATGCCCTCAA ACTCTTCAGG AGTCACTTCA AGAAATGAAA
    14101 AAGACATTCA GTGTAGAAAA CAAAATCCTG GATACAACAA CAACAACCCA AAAAGCACCA
    14161 AAAATGTCTT ATAACACAGA AAAACATGTT AACATTACTG GCTAGTTTCT AAAATGTGTG
    14221 TAAACTCTTA GCGGTAGTAA AATATCGGCT TGAAGAAAGC TATTTGCAGA ACGCTATATT
    14281 AATAGCAATA ATAGTAGTAG TAGTACAGCA ATGAACTCGT ATCTTTCAAA AGTTACTCAA
    14341 ACTCGTCAGA AGTCACTTCA TGAAATGAAA AAGACGATGA TGCAAAACAG AATTAAAAAA
    14401 ATGTTAAATC ACTTACCGGG AAATAGGAAT TGTTGGTCAG AAGGAGAAGT AGGAGGCTGA
    14461 ACCTCGGATG AAATGTTATT TTCTAAAATA AAATGAATAC TATAGTTCAC TTTTTGGTAG
    14521 AAAGTCAAAA AATAAAGTTA AAGAAGTAGT TAAAGTTGTC TCATACCGAG AGGCATCGTC
    14581 AACGCTTGTG TGTTCAGTGA CTCTGAAGTC TGACTAAACC AGCTCTAAGT TGCAGTCTTA
    14641 TACCCAGAAA ACGAATGCTG AAGACAATTT ATTAGTTTAC GGTGTTTCAA CCATTTGAGG
    14701 TGTTAGCTTG CATCTCTACA ACACCAGATG TTGGCTGAGG TTGTTTTCAC AACTAAGTTT
    14761 CCTGCCATTA CTAGATTATT CTTACAATTG GGGGTCTTAT CTGCGTGTGT GTGTGCGT
//
LOCUS       Mayetiola_barley       12571 bp ss-DNA     linear   SYN 17-Apr-2019
DEFINITION  .
FEATURES             Location/Qualifiers
     regulatory      complement(1..7)
                     /note="abrupt end to read consensus"
     CDS             complement(249..1178)
                     /note="Integrase"
     CDS             complement(1205..2407)
                     /note="Hexon"
     CDS             complement(join(2382..2623,2656..3313))
                     /note="Penton"
     unsure          complement(2397..2474)
                     /note="glucosamine acetyltransferase (48%)"
     mRNA            complement(2624..2646)
                     /note="splice acceptor"
     mRNA            complement(2650..2671)
                     /note="splice acceptor"
     CDS             complement(3341..3883)
                     /note="hypothetical protein"
     unsure          complement(3458..3535)
                     /note="Spc25 chromosome segregation protein (71%)"
     unsure          complement(3503..3610)
                     /note="glycosyl hydrolase (43%)"
     mRNA            complement(3659..3679)
                     /note="splice acceptor"
     CDS             complement(join(4069..4445,4487..5366))
                     /note="PLA2X-Adenain"
     mRNA            complement(4446..4469)
                     /note="splice acceptor"
     unsure          complement(4450..4470)
                     /note="begin adenain homology"
     CDS             5513..6211
                     /note="FtsK"
     CDS             6279..7411
                     /note="Adintoc3"
     CDS             7375..7684
                     /note="HTH-type transcriptional repressor (CTG
                     initiator)(75%)"
     CDS             complement(7882..8208)
                     /note="hypothetical protein"
     mRNA            complement(8236..8260)
                     /note="splice acceptor"
     CDS             complement(8551..12110)
                     /note="PolB"
     unsure          complement(8775..10592)
                     /label="PolB"
                     /note="HHPRED PolB2"
     unsure          complement(9117..10589)
                     /note="Conserved domain PolB2"
     unsure          complement(10563..10778)
                     /note="endonuclease VII"
     unsure          complement(11106..11195)
                     /note="zf"
     unsure          complement(11226..11687)
                     /note="OTU"
     CDS             12144..12429
                     /note="hypothetical protein"
     regulatory      complement(12566..12571)
                     /note="Abrupt end to read consensus"
BASE COUNT  3939 A  2282 C  2132 G  4218 T  0 OTHER
ORIGIN
        1 TTTTCCATTC TCTTTTCGAT TTTATTTTTC TCCGAAAAAT TCTTTTATTG AAATTTTTCC
       61 GAAAAAAATG AATGAACGAA AAACGAAATT TATCGAAATT CATCGAAAAA AAATCAGAGA
      121 ATATGAAATT TTTTCTGCCG TGTATATTGT TGCCTGTTGG GAAAAATTGA AATGAATAAA
      181 AACGAAAAGT ATTTTTCAGT TTAAAAAGAA CAAGTAATTC GTCATTTTTT TTATTTTCTC
      241 AATTCTGTTT ACATCAAATC ATTTTTGTGA ATCCAAGAAT TTTCACTACT ATCAAATCCT
      301 AACCATTTAA CTAAAACCTT ATCCCCTTTT TTGCGGATAA CTTTCTCAAC TAAATATAAA
      361 TCTGGATATT TTGCGGACTG CAATTCTTCT TCATATATGC ACCCCTCAAC ATCCTCACCA
      421 TTTAAATCTT GAATGAGGTA TGTAAACGGG AATGTGCGTT GGACTTTTGT AATACGAAAC
      481 ACTTCCATCG TCCAATTTGG TGTGTACCCC TTCTCAAACA AATGTTTGTA TTTGCTAAGC
      541 CGGACCATAT CACCAATTTT GAATTTGGCG TTCGATTTTG CAGGAATAAC GAATTTACGA
      601 TTATAAACGC TATCCAAAAT ATGTTGTTCA TTCCGTGCAT TGACCTCGTT CGGTTTCATT
      661 TTAATTGTTC GATGTTTTGT ATTGTTATAT TCAACAATCA ATTTGGGTAA AATATCGAGC
      721 CATTTGTAGG ACCCACGTAG ACTAAACAGT CGCCACATTT TATTCTTAAG AGTACGATTA
      781 AAACGTTCAA CTATTGCCGC TTTCATGATG CTGAACGTTG AATACAAATT AATTTTTTGT
      841 TGATGAAGCA TTTTTCTCAT CGGTTCATTG TAGAATTCTT TGCCCTTGTC AACGTGAATA
      901 TGTTTTATCG GATGATTCAA TGAATCCAAA ATGGATTTCA TTGCTTTAGT TACTTCGGGG
      961 CCTGATTTAT TTTTCAGGGC TCTGGCGTAT GCTTTTTTTG AAAATATATT GATTACGGTT
     1021 AGGATGTATT TCATGTTGCG ATTATTCGAT GCGTAAGGAA TCATTTCAAC TAAATCTGCC
     1081 TGCAAAGTGT CGTTGATGCC TCGCATAGCA GTTGATCTAC GTGTAAAATT TTTCCGTGCA
     1141 CCACGATGCA ACTCATTCAC CAATTCCACT TTACTCATGT TGAATATTTA GTTTGTTGAG
     1201 CGGCTTACAC GACACGATGA ACTATGCTAG TGAACGGTGA ATAACGAACT AAATTGTCGT
     1261 GGATGATCAA ACAATAGGCT GACGTGAGGC CCGGAATGTT TTTATTGGCT TCGATTTCAA
     1321 TGCGAATATC GACCATTGTA CTTTTTATAC TTTCGTCAGT TCTGGAACAA TCAAATGCAA
     1381 ATAACGGACG TAGTGCGAAT GATTCATACG AAACATTCAA AGGATTCACA TTATCATTAT
     1441 AATACGATCG CTGAATTTTC GTCAATGCGT AGTACAGTTC ATGATAATTT TTATTTGCGA
     1501 AATCCAAATT CCAGTCATCG TACGGATACC GCTCATTATT CATGTAGAGT TTAACGTTTG
     1561 AAATGTTACA GGAATCGAAG AGTGACGCAT CTGATAGTGG AACTAAATTT CGATTTGTTT
     1621 GAAATGCTAC AACAACAAAA CGTGGTTTGG TTACTTGAGT CGTTGTTTTC ACGGACCAAC
     1681 TGTGACGTGT TGTTTGTGGT ACGAACGGTA GTTCATATAA ATCCCATGAA CGATACGCCA
     1741 ACGATAAACT GTCATTATGA CTAACTGTTT TCAACATGAC CAATTTGGCT TTATCACTCA
     1801 ACGTAATATG GGGAACTTTC CAATGAATTT TGTTCATCGT TAGTTTCAGA AGATCCGTAG
     1861 CTGCTGTGAA TACATCCACA TCTGAACGGT TGCGTACCAA AATCAATTCG TGTTTACAGT
     1921 TGAGTATGAT TTTATTGAAA TCATCACAAA AACCGAATAC AAAGCGAAGT GGTAAAATCA
     1981 TCGAATACGT TTTCTTTTCG ATTGGTTGCT GGCTGTTCAA AATGAGCATG TCATATATTT
     2041 TTTTGTCTGA TTCTTTGCAT GCAATCATAC ACTTCATGTT GCTGGTGATG GCTGGCTTTT
     2101 TACAACGATC GATTTCAAAA CCATTCAGCT CGTATCGCAT TTCGCTGAAC ATGAATGAAA
     2161 TGAAATTGTA TGTGAAAAAC GCCTCTTCCA TTCCAAAATC TGTCCCATCT CTTTTCTCTG
     2221 GTGTAAATTC AATTTGAAGG TAGCTGTCCG AAGGCAATAC ATATAAATCT TGAGATTGTA
     2281 TTGTGATCCG CATTTCATCA TTGCTACTGA ATGCTGTAGA ATATGGTGTA TACGTGTGAT
     2341 ACTGATGGCT TATGATGTCA TCCTCAAACC CGACCGATCT CTTAATTTGA AGAATGTTGG
     2401 CGGACATTTC TCTTATTTTT GACAACCGTT AAACCAAGAC TTTTCAAAAA CTTAATATTT
     2461 TTCTGATTAA TGGTTCTCTT AGTAGATGTT GTCCCTTTGG GTTTCCGACT ACGACTGATG
     2521 GTTGATTTGA CTGTTGACTG CTTTATATAA TCTTTGCTGC AGTTTTTGTT GTTGTACAAG
     2581 CTACTATTAT CGTTATAAAC CAACATTTTG TTTACTGGTC TCGCTTGATG TGAATGCGAC
     2641 AAGTGATGAC TTCACCACGA AAATCAATTA ATTCTCCGTC CTGATCAACG ATGTCGATAT
     2701 TGACGGTGTT TATGCGTCGC TTGACAACAG GCAAATAAAT TAAATTTCTC GGTTGTTCGC
     2761 TTATTTTATA GCCTGCTGCC ACTTTCGGTG TAAACTCGTA GATTGTGTGC GTGCCCTTGC
     2821 CGTTGTGAAA TGAGCCAGTT GTCAAATCGC ATTCAATTCG AATACAATTT ATGGAATTTA
     2881 TATTCACTAG TTTGTCAGAC TCATAACTGA GACTGTTTTC AAGAATTTTT TTGCTGAATC
     2941 CCAACAATGA ACCAATTGAA TCTTCGACCG TAAAATCAAT TGTCAAATCT GTTTCTATTT
     3001 CACACTTCAA TGTATTTTTG TTACCACGCA TAACAAAATT TTTTTCAATC AATTGTCGCG
     3061 TAATGTGTTC ACATATTTCA CTGACTTCAT ACGTTCCCAC AGGGATAATA ATCGAATAAA
     3121 AAACCGAATT ATTTGCAGCG TCCGCGTAAT AAAATTTATT GTTGTTCTCA TGCACGTTTG
     3181 GAACGACGTT GTATGTGTGA AAGTCCAATA AACTGCATGA ATAATTAAAA CGATCATCTA
     3241 GCTCGATTTC AGGATGAAAA TATGTAGACA AGGTAGAGCT AGAGCCTGAC AATGTAATCG
     3301 TTGTTGATGA CATGACGCTC AGTGTAAGAC TAAAATCTGT TTAAAAATAA TTCGCAAACC
     3361 ATTGGTCGAT CAACCGAATT TCGCGTTCCA TTTTTCGTTC TTGTCGTCGT CGTTGTTTGT
     3421 ATACAGCACA ACATTCCTCA ACGAATTCAG GCAATTTCAA AACCTCTGAC ATTAAGGTCT
     3481 CAATTGCAAA TTCATCGATG AGAATCTTTT GTCCGTTACA ATGCACCACA AAAACAGATT
     3541 CACTGCTATC GATAGTAATC GAAATATTGC GCTGCTTGTC TTCATCATCG AAATTGGCTG
     3601 TCATTTCTAA TTTTGTCAAC TTTGACATCG AAAGCATTTC ATGCAAATGC TTCATCCACT
     3661 TAAGGAATCG AAGGAATGAT GGATATGTAA AATGTATGAA TTGATTTTCA TAATCTAATG
     3721 GCGGAATATA GTCAGAATTG CACACATTTA CACAAAAATC TTCGACATGG TGATCATCGC
     3781 AACTGAATAT TGCAACTAAA CGAATATGTC CAACTTGCTT TTCACAAGAA TGCAAACGAT
     3841 TTATGGCTGT TTCTTTCACC TCACAAATGC AAAGGGTATC CATTTTTGGT AACGTGTATT
     3901 CAAATCAAAT GCTCTGAATC AACTGAATTT GGATGTCTCA TGCTATTGAT AGTCACCAGT
     3961 TTTTCATTTC AATGACAGAA AGAGAAAGAG AAAGAGAAAG AAATACACAT TCAATATTTG
     4021 GTTTTATGTT TCGTTATTTT ATTGTCATTC ATGTCGAATC ATGTACATTC ATGTTTGTTT
     4081 CTTGTAAAAT TCATACAAAA ATCTCAGACA CAAATGTCCG CATATAACGC TATCAAATTG
     4141 TTGATATTGT TTCGAATTGT AAAAAATCTC ACAATCGCTA CCCAAGTATT TGATTATTTC
     4201 TAAAGGAGGT GGCAGTTTAC CAAATGAATC AAAATAAAAT GCCTTCTGTT CACATTTAAC
     4261 AAAACAAGTC CAGTGTGTGC CATCGTTTTT GATTGAATCA TGATTCACAA CCATGCATTC
     4321 ATTTTTCCAT GGTTTTGTTT TGGGTAGATC ATCACGCATA TGCACGCCAC GAAAATGCTT
     4381 AATTTCTAAC ATAGGGACAT ATTTTTCGAT ATCGAAATTG GTTAACGGAC GCTCAGGTAG
     4441 CGATTCTAAT GGTTTTTTGG GAATGGTGAC AAATAGAATC CATCACCAGT TTTGTATGGT
     4501 GACAAATAAA AACCGCTTCC ACTCTTTTTG TTTCCGATTG CAATTGCTTC CATTCTTTGA
     4561 TTATGTCGTT GATTCTCTTG TAACGTTTTT TCAGCCGCTT TAACTCGATT CAATGCACTT
     4621 ATGACGCTTG TTGTTGTACC AGCAATTGTG CCCAGTGCAC TCAAACCAGC AAATATCGGA
     4681 ATGAGCGGCA AAACACCACC AGAACGTGGC GGTAAATTGA TAACTCTGGG TTTTTTAACA
     4741 TTTTTACCAC GTTTCTGCTT TTTAACTGCA GCAACAGCTA CTTTGATAGC CGATTCAATG
     4801 TTCTCGGGTT TGGATTTTTT GATTGCAATT TTAGCATCCT GAACTAGTTT TTTGAACGTG
     4861 ATTTGTTTCT TTTTACAACA TTTTCCTCCT CCTACGCCAT TGGTCAATCC TTTTCCAGTT
     4921 GTTTTTTTTC GTGATGTTAG TGTTCGCTTG GCTTTCATGG CAGCGGCGAC TCCTAATGCA
     4981 GTTGCTCGTT CACCAAATGA TGCATCTTTC GAGAACACTC GTTTCATGGC CGCTTTCTGT
     5041 AATGTTTTGT CAGCCACATA ACGATCGTCT GAGTGTGGAT GCTCAGTGTA TGCAATATCG
     5101 TGTTGTTTGC ACGCAACATC CAATGGATTT ATGCCTGGAT CACCTCGTGC TAAACGTTTA
     5161 TCCAATTTTG TACCCGGTCC ACAGTACTGA TATTTTGGCA CATGCAATTC AAACGGCAAT
     5221 TTATCGATAA TTTTATCGAT AATTCCTTTG CCATGTTTCT TGGATTTTAC AATCTTTCCA
     5281 CCGCTCTGTT TCTTCTTCTT CTCAGACTTT TTCTTCTTCT TCAAAACTGG TGGACGTTCC
     5341 TTTTTAACTT TTTTTACATC CTTCATTTTT CCCCGTTTTT TTTCTCGCAA CAATTATTAT
     5401 TATTATTATT CAATGAACTA CGATGTGTTC ACGTCAACTA CTGGTGATCG AATGACTGAA
     5461 AACTTTGATA AATACAATAG TTTATACACT TTTATTGACA GTAGCGATCA GGATGCGTTT
     5521 CGTAAAGCAA GCAATTAATA TTTCGGTACG AAATATGGAC AATGTCACTT CATCAAAAAG
     5581 AGCAAAATCA AAACGACACA GTTCTCTTTT ACCGAACTCA ATTCGATGTA TCATAGCTGG
     5641 TCCATCAAAT TGTGGTAAAA CAAATTTATT ACTGAGTCTT ATTGAATCAG AGCATGGATT
     5701 AAAATTCGAA AATGTTTACA TTTATTCGAA ATCTTTGGAA CAAGAAAAGT ATCAATACTT
     5761 GAAAAAAATG CTGTCGAACA TACAAGGGAT TGGATTTTAT CCATTCACAT CGTCAGATCA
     5821 AGTAATTGCA CCGAACAAAG CGAAAATGAA TTCCATAATT ATTTTCGATG ACGTCATCTG
     5881 TGACAAAAAT CAAGAAAATA TTAAGAATTT TTATTGTTTG GGTCGTCATC GGAACATCGA
     5941 TTCTTTCTAT TTGACTCAAA CATACGCCAG AGTCAGTAAA CATCTCATCC GAGACAATTG
     6001 CAATTTTTTG ATATTGTTCC GTCAAGATGA CATGAATTTG AAGCATGTGT ACAACGATAT
     6061 GGGTGTTGCG TGTGACATAA AATTCGATAA ATTTAAAATG TTCTGTTTGG AGTGTTGGAA
     6121 AGAGAGATAT GGTTTTGCTG TCATCGATTT GGATAGCGAT GTAGACAAAG GGCGGTATCG
     6181 AAAAGGATTC TCCGATTATT TGAGACTATA AAAATGCAAA CGCATCTATT AATTTGAATC
     6241 AGTCGTCGTT TGATATTTGA ACGAGCTGCA CGCACCAAAT GAAAAGTGAA ATCATGTCTG
     6301 CAAAAGCAAA GCAATTAAAA TCGTTGGTGA AAACTCGCCA AATTATTGCG AAAAAATTTC
     6361 AAAAATTGCA AAGCGATAAA GTGAAACAGA CTCGTAAGTT GGGTGAAAAA TATGCACCGA
     6421 TAACTGATTC ACTCAAAAAA CTGATTGACC TGCAAAAAGG CACAAATGAT AGCGATGATA
     6481 GCGATGATAG TGATGGGGAC GATCCAATGA ATAATGGTGG GGTTGATTTG AATAATAATG
     6541 AACAGAATGG ATACGAAAAC GCAAATATTA CCGGCAATGA ACGAGAACAT GATAATAACG
     6601 ATTGGGGATT TTTCAATGAT GTTACTAACG ACGGAAGCGG TGCCTTTGAG CTATTGGATG
     6661 AAGCGGGGGC TGAGACTGAA ACTGACACTG AAATCGATAT TAATGCAAAA GCTGAAAAAG
     6721 AAAGCGGAAA AAGAAACAAA AACAAAGATT CAAATTCAAA GCAGCGAAAT AAGATTATTG
     6781 CCTTGAAAAA GCCAAAGACA AAAAAGCAAA AAAAGCAGTC TAATTTGAAT TATTCACGTG
     6841 GAATTCGTCA AGATACAATT GAAAAACGTA AATCAAACCA AGCGATCAAA AACGAAGTTG
     6901 ATTCAGATTC TTTTTCGGAT GAATTTGAAG ATAATGACGA ATTATCGGAC AATGCTTCAA
     6961 TTGGATCAGA CAATGGAATC GATTCTGATA CAATAGCTCA AATTCGGAAC GACAATAAAC
     7021 GCTTGAAGCG TAAATCAATG GTTGATATTG TCGCAAAAAC CGTAACACCG TCGACAAAAC
     7081 TGGAAAAGAA AAAGGTTGAA CTGAAATATT TGAGTGGATA TCGCAGACAT GCATTCAATA
     7141 AATCCAAAGC GAAACAGCAA AAGCAAATGA AAAAAATACA AGAACAACTT GAAAACGAAA
     7201 GTAAAAAAAT GCAATCGTCA TCGGGAAAAT CGAATCGAAC CAAACATAAC AGATTCAGAA
     7261 ATTCGAAAAA AAAATTGATT TTGAGTCCAG AAGATTTCGA TCAATATGGA ATTTTCAAAG
     7321 GTTTAAATAA ATCGAAACGT CGCAAAATTG AGACATCTCG AAAGAAATAC AAATCTGTCA
     7381 AGCACAACAA TGCTCACGAT TTAGAAGATG ATGATGATGA TATGATGAAT ATGATGTTAA
     7441 AAATGAAGAA TTCCCCGCTG AAACATCAGA AATAGTCAAA CGCAAGGAAG CTACTGGCAG
     7501 TGCGTTGGAA AAAGAATTCA TCCCATACAA TGACAAAATT GTGTATGAAT ATTGGGACAA
     7561 TCCAAATGAG CTGTGTGAAC GCTTAAAACT TCTGATTGCA TCGAGACAAG CTGGAAATTC
     7621 GAATCATGAT CAAGAGATCA ATTCAATTGT TGAAGAATTA CGTGAACGTA ATGTTATCCA
     7681 TTGATTTTTT TTCCTATACC TGCAAGATTG AATGTATGAA AAAATAACTA AAATGAATAA
     7741 AAGGAACACC ATTTTTTTTT CAGTTTTTCA TGAACACAAA AAATATTCCA TGTTTTTATT
     7801 TTCAATTGAA ATTGAATTCG TTTCACAGCA AACTAACTTA AAAACTATGA GTTTTTTTAT
     7861 TTTATTTTGT ATTGAATTGG CTTATTCGAA GAATTGATTG GCGAAATAAG CGACGTCTTG
     7921 GAAATCCAAA ATGAGTCGAT TTTGATCGGT TGCATCCTTT CCGGAATAAA TCATGACTTT
     7981 TGGCCCCCCA TTTAATTCAG CAATGGTAGC TGCATCCAAC ATTTGTTGGA ATCGTTCCGG
     8041 CAAATACATG TAGTATTCGT CCAAATTGAT GCGAATTCGT TGACCATAAT TTTTCGTTTC
     8101 GACAACAACG AATGAATTAA CAATATATTC ACCAACAGCC AAATCCTTGA AACTTTTGAA
     8161 CGGTTTTTTG ATGCAAGCCG TTTTCAATTT GTTCAATGCA CTATCCATGA TGAGTGTGTG
     8221 TGTGTGTTTT TTTTTCTGAT TTTTTGTGAG AAAAAATAAG TTTAATTTTC TGGATGCTCG
     8281 TGCAATGTTT CACTTTTCAA TTTGTGTTAC TGCTGCTGAT TATTTTTTTT TTCTTAAAAT
     8341 GACACTTTCG AATGCTACTG CTGCTGCTGC TGAAACTATA TGTGATGTTC AACTGATGGT
     8401 GTTGGCATAT TTATACTCTT TTTTAAACCC ACCCCCCACT CCATTCATAA TGAATAATTT
     8461 TTCGCCGCTA GTTGTCACCA CCATAGCAAT ACACTAACAC AGTTCACATA TTTCAATTTT
     8521 AATTGACATG TAATTTTTTT TCTTAGAAAC TATTGTGGAA TTTCGAAATG TCCCCATGGA
     8581 AGGGTATCAA TATTATCATT CAAAACATAT CGCTTATTAT CTAGAGAGCT CAGAGCAACT
     8641 TTATGTTGAC TGATACTGTA AACGGTGTGA TTTTTTGAAC GGAAAGTGTT TTGACTTCTG
     8701 CTAACTATGG ATTTATTTTG AATACAATCC AAATAATTTT TGAATGTGAT TTTTGAATTC
     8761 AAAACATATT TTTTTACACC TTTCGCCTTC ATTTTCATTT TAACGACGTC GTTAGAATGT
     8821 CTATCTTTGA CTAAAACATC ACCTATTTTG ACGCAGTACA TTTTACTGCG TAGACCAACA
     8881 AATTCAGTCA TAACTTCACC CTTCAATTCA TCTTTGAAAA GGCCGGGCAC CTTCTTATTG
     8941 CAACGTGGCA TATTGAAAAC GTTCGATTCG GCATAATCAC TTGTGTCATA TTTTTCGATT
     9001 GATTGCTGCA TGTCACTGTA GAAACAATCG GTTTTAACTT CCAGGATGAA TGAATCGGTG
     9061 TCGGTGTAAG CCATTCGCAT GTTTTCACCA TATTTTGGTT GCAAATGATT GTAGAAAAAG
     9121 TCGTACATGA CCAATTTGCT GAGATCCAAA ACAGCCATAC CGACAGCAAC TGGTTTGTCC
     9181 ATAACGATTG TTGTTTTGTT GAGATGAATA GCGACAAGAT CTTCGTCCAA AATATTGAAT
     9241 CGCTTAAAAT TTGGTAATGC AATTAATTTT CGTATGCCAT ATCGACCACC CCAATCAGCC
     9301 TTCAACTGGA TGTTTACACG AGCACGCATG TTTTCCATAG TTTTTCCATA AATTGCATTG
     9361 ATCATTAATT TATACAATTC TTTTTCAAAT TCGTTTGTTG CCTGTGTCCG CAATGCTGTG
     9421 TTCAATTCAA TATATGGCTT CAAAAATGGT TCTTGAGCGA ATTTCAATAC ACGATGAATT
     9481 TTTTTCAACA CCAATCCTTG TTCCAAAACC AATTTCAACA TTCTCATATG AATGACGTAA
     9541 TTTTTTTTGT CGAACAAAGT CAATAGCAAT TTCTTGTCTC TCTTTGTACC GGGCACAATA
     9601 CGATTTTCGG GGCAAAATGG ATAATCCTTA TGCTTGTTGT GCAAATGTTG TGGACATTCG
     9661 AGATCAACTT CGAAAATATA ACCAATTTCT GCATCATCTT TCAATTCCAA AATTTGTTCT
     9721 GTACTGAACA TTTCATTACA CCATTCGAAA TCACCAATCG GTAGATGTTG CATCATTGAA
     9781 TGACCATACA AATTGTTAGC ATCCAAATAC ATTAGATATG ATGTTTCAAC ATTCTGATCG
     9841 TATTTGCTCA TGTACTTGTT GTTCGCTTTC ATATAACGCT TGCTGCACTG GCTAATTCCA
     9901 CCACGAATAC CTCGTTCAAT CATCATCAAT TTATCAATAT TGGTTTGCAA CTGTATACGA
     9961 ACTTTCGTAT ACTTGAGCAT TGCATCGAAT GTAAATCCTG GAGCTGTAAA ATAATGCGCT
    10021 GGATCCAACT TGTAAATGGT GTGACAAGTT TCACGGAAAT TTTCAAACAC ATCAGCCAAA
    10081 AGTAAAATGT CAGTTCTCAG ATACCAGTCT GAATATTCAC CGATCGTTTT GATATTAAAT
    10141 TCATTCCACA TGTTGCACGC GAATTGATAA TCTTCATCCG AAATATGACT TTCGGTTAAA
    10201 TTGCTGTAGA AACTTTCTTT TGGTGGTAAT GCTTCTTCGT TCAATTTCTC CCACGAATCG
    10261 ATATAATCAT AGCAAAACAC ACCCTTACGT TCAAGCATAC GTTTTTGCTG CTCGCTCAAA
    10321 TTCTGACAAT ACGAATGCAA ATTTTTCTTC TTCTCTGATG GTAATATCGA TGACAAATGG
    10381 TCCAAGGAAG ACGCCATAAA TCGAAATGAG TCAATGAAAC GGAATTTGAT GAACTGTTCA
    10441 TACTTCTTTG TGAATCGCGA CACCATAGTT TTAGTGAATG AAATGTACAA TTCATCATTC
    10501 AGTGGAATGG CTGAAATATT TCCTGGCATT TTTGCAAGCT GTTTGATGAT AAAATGCGAA
    10561 TCATAGTGTG ACAAATTATG AAACACAACT GGTACTATGC GTGATTCTTG ATATTGCAAA
    10621 TTGCATGTAA AATGTGCTGA TCCACGATAT TTTCCAGTTA GGTGACAATG ATCACGCACA
    10681 CGAACATCTT CATCAGTATA ATCTTCACCA CAAATGTGAC AATCATCCGA AATGATAAAA
    10741 AATACTTCAT CTTCATCGGT CATAGTGAGA GGGACCACAG TTTTGAGAAT GGGTTCTACT
    10801 ATATCTCTGA TTGTACACAG CTCTTCTGCA AACCATTCAA TGCAATTCGG TCCACGGAAA
    10861 CTTTTATAAT ATGATTCGGA TTCATCGTAA CCACATTTGA AATAATACCC AATACTAAAT
    10921 GCCTCATGTT GTTGATATGC TGATGTAGTT TCAGTTTTCG GGAATTTTCC ATCAGGTTTC
    10981 TTGAGAATTG ATTCAATGTC AGCATACACG ATGAACGGAA TTTTCAACTG TTTCTTTTTT
    11041 TCTGTGAACA GAATCTCACA ATTATCTTCA GGTGGCATTT CAATTTGACA TTCATTTTGT
    11101 GCAAAACAAT TAACTAAATG TTCAGATAGT TTCGTAGCAG TTGTGAAATA ATTCAAACAT
    11161 CGATCACAAA ATATTTTTTT TCGTTTACTT AATGAACATT GTTTGCTCAC CAACCCACTC
    11221 AGGTTCTTAA TCCAACAATA ATGTGATATA TTGAAATTTT CCATATCATC CAGATGTGAT
    11281 TCAATGGTTA TCAATGCGTC CTGATCATCA ATACTCAGCG AATATGTCTT TGTCAGCAAC
    11341 AATAGATGAA CATGATGATG CTTCACCTCT TTTGTCAACC GCATTGTACG CACTTTATTC
    11401 TTGTCATCAT CGAAAACATA AATGTTGATT GAAATGGTCG GATTTTGCTG TTCAAATTTC
    11461 GTGATATCTT GCAATTTTAC AGGGAATTCA ATACCATCAA AGTTCAACAA ATTTTCATAT
    11521 GGTTTATATT TCGAAACACG CTGTAAATCT TTTGTAACAA GCCCCATGCT TGATAATACC
    11581 GCATATTTGA AACATTTTTC ATCTTTATTG TGAACATTTA TTATCGCATT TTTACTTCGC
    11641 AGGAATTTCG GTAGCTCCAT ATACGTTGAT CCGGCTATGG GTTCAAACTG ACTCACTTGA
    11701 ATATTCAACT CTTTTATTTC CGCAAGCGAA AAACCACTAC CACGTAGTTG AATATCTTCA
    11761 ATGCGCTCCG TAATTTCATC AACAATGAAA ACATTAAAAA ATTCACGCGT GTCTGTTTCA
    11821 AAATCCACGA TTGCCGCTTT TGTATGCAAA TAAATTGTTT GTGATTCACG ATGCTCAAGC
    11881 TCATCACCGG CATCATTTAC AATCATTTTT TCAAAAACAG CAACGAAACA AGCACCCACT
    11941 TTGACTATGT ACTGTACATC AACTATTGAA CCGATTCGCT CATTAAACAG TACAAATGCA
    12001 TCTTCGAAAA ATTCGTTAAT ATTCACATGT CCTTTGTTTA CAATTGAAAA TGTCTGTAAT
    12061 CGATTTTGAA ATGCGAAATC TCGCTCTTCT AATTCAATTA AATTGCTCAT TGTTTCACAG
    12121 TATTTATTTG GTTAATATTT TGTATGAAAA ATTCAAGTCG CTCCGATTAT GCTTCGGTGA
    12181 TCACTGGCAA TGCTTTCGAA ACTGATTTCA TTTCAAACTG AAATCAAACG CATTCGAAAT
    12241 TCCAATGCAA AAAAGAATTT TGAAAATATC CCTGCCACAT CCATTTGTTT ATTATTTACA
    12301 GCCAATGAGA TGCATTCATT AATATTTTTA GTCAAAACAT TCGAAGAAAA CCTTAAAATG
    12361 CAGCTGCACA TCATAAAATC AATGTTATTG TTTTTGGTTA ACAATGAATA TGACAAATTT
    12421 CGTAAATGAT TAAAAACACA GCGTATTGGG TGGTAGGGTT ATTGATCGAG AGCAAAAAAA
    12481 GCAAAAAATT GTTTTCTCAT AATTTTGCGT TAATAATATA CACGCAATTA AGAACGAACA
    12541 TGAATATGAG AATTCGCACA GTTCAAGTTT T
//
LOCUS       Megastigmus_wasp       13305 bp    DNA     linear   SYN 25-Jan-2019
DEFINITION  [note=genome binned from sequencing reads available in SRXX].
DBLINK      BioProject: PRJNX
            BioSample: SAMNX
            Sequence Read Archive: SRRX
KEYWORDS    .
SOURCE      Adintovirus sp. (environmental metagenome)
  ORGANISM  Adintovirus sp.
            Unclassified.
REFERENCE   1  (bases 1 to 13305)
  AUTHORS   Tisza,M., Buck,C., Pastrana,D., Welch,N. and Peretti,A.
  TITLE     Uncovering a Universe of Circular DNA Viruses in Animal Metagenomes
  JOURNAL   Unpublished
REFERENCE   2  (bases 1 to 13305)
  AUTHORS   Tisza,M., Buck,C., Pastrana,D., Welch,N. and Peretti,A.
  TITLE     Direct Submission
  JOURNAL   Submitted (25-JAN-2019) Lab of Cellular Oncology, National Cancer
            Institute, 37 Convent Dr., Room 4118, Bethesda, MD 20814, United
            States of America
FEATURES             Location/Qualifiers
     source          1..13305
                     /mol_type="genomic DNA"
                     /organism="Adintovirus sp."
                     /collection_date="08-Feb-2017"
                     /country="USA"
                     /isolate="ctca182"
                     /isolation_source="wgs samples"
                     /note="Megastigmus_wasp_Adinto_PolB_integrase_FtsK_PLA2_IT
                     R_GCPB01002833; closest relative: Adintovirus; derived from
                     metagenome: environmental metagenome"
     LTR             590..915
                     /note="ITR"
     CDS             complement(880..1122)
                     /label="Onc"
                     /note="Oncoid"
     CDS             1341..5105
                     /codon_start=1
                     /inference="similar to AA sequence:INSD:chris_annotate.1"
                     /product="PolB"
                     /translation="MSRLVEECAEHMKLYEKAASFISASSDSAIVEGWKKQCSLSLKIL
                     RKVLKNKCLTVPQKQSVLCGIGRIESFKVKLDTYLKRGGGVQNAQSSNITQRVRWIDLE
                     SAFENRMRTSIVANIEHIDLHSFLDDACNLFIRHVKHILKKNNALKINTVLSCKFKKLS
                     MDNEKEEIIIETKHFNTVNVEIFISTPLKQWFVEHVKNPLVRDLEEFEEKDSGWSLDSI
                     INIQININKFNPMRSGGSYLPLPDFIKKRLACINVKNEDDDQCFKWAILSALHPVSYDD
                     HPYRVTHYLPYENELNMKGIQFPVSLRQIPKFEKQNNEISVNVFGLKDKDIIPLYRTSD
                     KKLHHINLLLMEKEWNGDNDAATDIANYHYVYIKNLSRLVKSGLTRCKNRLYICDRCLN
                     FFTCQEKLDLHEQQCKLLNTCKVTLPKAGKDFIEFKNSNFKEKLPFIIYADCECLLRPI
                     EEDNNDEKEEADRIQNTRAIQKHNIISIGYYIKCTYDDSLSGYNSYRGSEPALWFAKEL
                     KSISEKINDIYHDPVPMENLTSHQAIDFEQSSTCHICEKAIDNEIKVHDHCHLTSRYGG
                     PALAGCNLNYQDSRIIPVVFHNLSGYDAHFIINDISNHFPGRVELLPLTKEKYIAFTKH
                     VENSPIKFRFIDSFRFMAASLEKLASYLSEYKILQSVFSNVEKEKVELLTKKGIFPYEY
                     VDSMEKLQETKLPEREQFFSSLNDSTVSEADYAHAQRVWNEFGIQTIGEYTDLYMKTDV
                     LLLADIFENFREQCLAVYGLDPAHYYTTPGFTWDAMLKFTGVKLRLITDIDILLFIERG
                     IRGGLSQCSHRYAKANNKYIKGFNENEEDVYLMYWDANNLYGWAMTQSLPYDCFEWVDK
                     DYVENFNVFDIDDDAPVGYILEVDLNYPTNIHKQHNDLPFCPEHAIPPGSSKKDKKLLA
                     TLMHKKNYVIHYRTLKQALANGLELVKKHRILKFKQSKWLKPYIDLNSSMRAKAKNEFE
                     KNLFKLMNNAVYGKTMENVRNHVDVKLMTKWEGRYGIESLISKANFQSSAIFGENLAAI
                     ELKKVKVFMNKPIYVGLTVLDVSKTLVYGFHYDYMLKMYGKKCKLLYTDTDSLIYAVKC
                     PDLYEDIKLNIENFDTSDYPENNIFNMPRVNKKIVGLMTDECKGNIITEFIGLRSKMYS
                     IRVNGEDFVRKIKGIKSSVVKKSITFDDYKNCLDNLKIQKRKQCTIRSRLHNVETIQQI
                     KIALSPYDNKRCIGENGIKTRAWGHYKIR"
     CDS             5132..5389
                     /codon_start=1
                     /product="hypothetical protein"
                     /translation="MKKLFYIKLVKIYFRSEVEKSQTIKHVNFQEKVTIHKMYTWTYAN
                     RCARRGEWEQVARDRERFKLRIKRIEKILDPILLKKIKNM"
     CDS             complement(5475..6401)
                     /note="Integrase"
     CDS             complement(6640..6987)
                     /codon_start=1
                     /inference="similar to AA sequence:INSD:chris_annotate.1"
                     /product="Tail"
                     /translation="MSVDLFGRYLSHSEGNRGPIGYKLTTDGQYSLENRRLCNVAEPVD
                     SKDVVNLKTLQKTVKTEIESVKTITSQLKDKINDVDEIVDIHRDEIDEKLRKLEVDIQV
                     IRDLLVKRSSL"
     CDS             complement(7545..8489)
                     /codon_start=1
                     /inference="similar to AA sequence:INSD:chris_annotate.1"
                     /product="Adintoc3"
                     /translation="MTEFQKQIDVLRQMEKAREAIRRKYNTLKLSKLNAKEIMSNTFKP
                     IVEPLEKLVDAAEKRKIKSENLLIPKKKEESDEDEAESIEEYNDSEIYETVKDELPRKQ
                     EEDEEILEASGNSENSIAPKTNLASKYISMLNRSEKRSLDTVCGVRIQSKTLKIGDSPI
                     DFEDNLISVGNKQYEQTPGLIELLFKKEPNTSDITKTDESNYAEIVKLTNAHRKYYRND
                     EEVRVVNTKKFHDYIVNVDKPKRRSKSGTGLLPPPFKIARRHAYTDYIYWDDPNELVSR
                     LRLLVAETSAGNQNHVNEIQSIIEELREAKIIY"
     CDS             complement(8526..9236)
                     /codon_start=1
                     /inference="similar to AA sequence:INSD:chris_annotate.1"
                     /product="FtsK"
                     /translation="MDFKQQSLKLPVVNFDMLTESKFREKKKRHGELLPDSIRAVFCGP
                     SNCGKTNALLALITHPNGLKFENIYVYSKSLNQPKYQFLKTLIEPIEGVNYLPFSEHDL
                     VISPDKAHENSIMIFDDIACEKQDNVKAFYCMGRHKCVDCFYLCQSYAQVPKHLVRDNV
                     NLLIVFRQDDMNLKHIYNDHVNTDMLYQRFKDLCGSCWNDNHGFLVIDKDRDINNGRYR
                     KGFDQYIINVQQSA"
     CDS             9332..10168
                     /note="PLA2X"
     CDS             10279..10590
                     /codon_start=1
                     /inference="similar to AA sequence:INSD:chris_annotate.1"
                     /product="Adenain"
                     /translation="MRNALPIGGPLHNECAIINLDDNTGPGTHWVAYRKNGKNVLYFDS
                     FGDLRPPIDLINYFNINQIKYNYKIYQEYNTFICGHLCLKFLNNLLDHPDNFHLYKEV"
     CDS             10627..11313
                     /note="Penton"
     CDS             11541..12785
                     /codon_start=1
                     /inference="similar to AA sequence:INSD:chris_annotate.1"
                     /product="Hexon"
                     /translation="MEESLSVQTPVVFDESIAHYEVHAHQPYTALTFNNSDEIRISIQH
                     QDLCLLPSKSSLHICGKIKKTNGQNVAETSFVNNAICHLFDEIRYEINAIEIDRCKNVG
                     VTSLMKGYASFSSNQSKVLENTGWLDVEETTKIIDGNGNFDVSIPLSMLLGFAEDYRKI
                     VVNVKHELILTRSRNDLNAIIQTAPAQGQSAEAFNIRLNRIEWLMPYVVTSDRHKIHLF
                     NYIQKDIPIAMSFRSWELYEYPMLPATSRHIWTVKTSNQLEKPRFVILAFQTNRKGVAT
                     ANASRFDHCNITNVKLFLNSQYYPYGNLNLDVTQNQFALLYDMFTQFKSAYYNSNKAQC
                     SDPLLSRNNFITHIPFIVIDCSKQNESLKQAAVDVRLEFETKQNIPAGTCAYCLILHDR
                     IIKYNPISGDVKKIV"
     LTR             complement(13010..13305)
                     /note="ITR"
BASE COUNT  4488 A  2176 C  2234 G  4407 T  0 OTHER
ORIGIN
        1 TTAATTGGAA CAGAGAAATA GATCGAACAG CCTCAGGAGG GGGGACGCTA CTACTTCCCC
       61 TTAATTTTGT TTTAAATAAA TGTGACACTA TAAAGAAGCA CAAAAATAAA CAAAAATATG
      121 TTTTAAATTA AGTATACAAT CTTTAATGTT CATTGTGAGT TTTTATTCAA TTATAAATTT
      181 AAGAACAGGT AAAAAATGAC GAAAATGTGT ACTTTGAATA TAAATAAACA TTCAGAATTA
      241 CAATTTCGCG TTGTATATAC ATACACCTAT TAATATTTTT TTTATTATAC TTTCCATTGC
      301 AGCGTTATTT TAATTCTAAA CATATTAATA AGACGAATAT ATTCAAGCTA ATTTTACGCC
      361 TGGGGAGTCG ACAAACAAGT TTAATTTCGG TCCATGGATA TTATATATCA TATTGTATAT
      421 ACTGAAAAAT TTACTTGGGG ATTTTCTATG ACTGATATTA TCAATCTGAT AATCAATAGT
      481 CATTTTTACA TTGCAAAATT ATTGTTATTG CAAAATAAAA AACGAATTCA TGCCATTTAA
      541 ACAGTTTTTT TTTTATAGAA AAGTTACTCG TCAATTGAAG AGATCTGTGG AATAATGGTA
      601 AAAGTCGATT TTCAGTTGGC CCCTTAAATG ATGCCATTCT CACGTAATCC AGGGGCCAAC
      661 TAAACGTGTC TCCTCGGCCG CGTCACTCTT GAGCTGCGTA GTCCTTGGAC TTGTCCACTT
      721 CATCCAGTTT TCGCCTTATA AACTGGCCGA CAGCCGAAAG TTTGTCAAAT TACTCTTATA
      781 TTATATATTA AGAAAAAACT TTAAAACACA TTTACACCAA TTTTAAATGG TTTAAATCTT
      841 CAATGCTAGC ATACTTTTGC ATAAAAATAT ATTTTAAAAT CATAAAAATT TAAATGTCTT
      901 TAATTTAACT GGAGTACTTA ATTGATGCAT TACATCATTG TACGATACTC GCGTTATAAG
      961 TAAAAAATAA AGCGATGTCA GGGGAATTGA ACTCCAATCC TGTAGGGAGC ACAATGCAAA
     1021 CGCTTTATCG CATGTGCTAC AGTCGCACTG GCTATCAACG CCTTTAATTA CTTCCAAAAC
     1081 CGAATCGAAT TTTGGTAAGT AGGGATGTAA GACTAGAATC ATTTTAATAC ATACATATAT
     1141 ATCTATCTAC GTTGAAGTTA CTATTTTCAT ATATGTTAAC CTTGAAAATC GTAACCTCAA
     1201 ACGGTGACCT TCAACTAATA AATGGTGGGA GGACAATCCC CACTACCCTT ACGATAAAGT
     1261 ATATAAGAAG ATCCACAGAT TGGTCGAGCA TCAGTTCTTT TTTCACCAAA GAGTTCAAAA
     1321 CAACTTTTTA ACTCTATACA ATGTCGAGAC TTGTTGAGGA ATGTGCTGAA CATATGAAGC
     1381 TCTACGAGAA GGCCGCCAGT TTTATTTCAG CCTCAAGTGA TAGTGCTATA GTTGAGGGTT
     1441 GGAAAAAACA GTGCTCACTG TCTCTCAAGA TTTTGCGTAA AGTTTTAAAA AATAAGTGTC
     1501 TTACAGTGCC ACAAAAACAG AGTGTTTTAT GTGGAATAGG CAGAATTGAA AGTTTTAAAG
     1561 TTAAACTTGA TACTTATTTG AAAAGAGGTG GTGGCGTTCA AAATGCACAA AGTTCAAATA
     1621 TTACTCAACG AGTTCGATGG ATTGACTTAG AGAGTGCTTT TGAAAATCGT ATGCGTACAA
     1681 GCATCGTCGC TAATATCGAG CATATCGATC TTCATTCATT TTTAGATGAT GCGTGTAATT
     1741 TATTCATAAG ACATGTGAAA CATATTTTAA AAAAAAATAA TGCGCTAAAA ATAAATACTG
     1801 TTTTATCATG TAAATTTAAA AAATTAAGTA TGGATAATGA AAAGGAAGAG ATTATCATCG
     1861 AGACAAAACA TTTTAATACA GTGAATGTTG AAATTTTTAT ATCGACACCT CTCAAGCAGT
     1921 GGTTCGTTGA ACACGTTAAA AATCCTCTCG TGCGTGATTT AGAGGAATTT GAAGAAAAAG
     1981 ATTCTGGTTG GTCATTGGAC TCAATTATTA ATATCCAAAT AAATATTAAT AAATTCAATC
     2041 CAATGCGTAG TGGTGGATCA TATTTACCTC TACCAGATTT TATAAAAAAG AGGCTTGCTT
     2101 GTATTAACGT AAAAAATGAA GACGATGATC AGTGTTTTAA GTGGGCGATT TTATCTGCAT
     2161 TACATCCTGT GTCATATGAT GACCATCCGT ACAGAGTTAC TCATTACCTA CCATATGAAA
     2221 ATGAATTAAA TATGAAAGGT ATTCAATTTC CAGTATCTTT AAGACAAATC CCCAAATTTG
     2281 AAAAACAGAA TAATGAAATT TCTGTAAACG TTTTTGGATT AAAAGATAAA GATATTATAC
     2341 CACTTTATCG AACGTCTGAT AAAAAATTAC ATCATATTAA TCTTCTGCTA ATGGAAAAAG
     2401 AATGGAACGG TGATAACGAT GCTGCAACGG ATATTGCAAA CTATCATTAT GTGTACATCA
     2461 AAAATCTTTC GAGATTGGTG AAGAGTGGAT TGACACGTTG CAAGAATAGA CTATACATAT
     2521 GTGACAGGTG TTTAAATTTT TTTACTTGCC AGGAAAAGCT TGACTTACAT GAACAGCAAT
     2581 GTAAATTGTT GAATACTTGC AAGGTTACTT TACCGAAAGC TGGTAAAGAT TTCATAGAAT
     2641 TCAAGAATTC TAATTTTAAA GAAAAATTAC CCTTCATCAT TTACGCTGAT TGTGAATGTC
     2701 TATTAAGACC TATTGAAGAG GATAATAATG ATGAAAAGGA AGAAGCAGAT AGGATACAAA
     2761 ATACTCGAGC AATTCAAAAA CATAATATAA TTAGTATTGG TTATTATATA AAATGTACGT
     2821 ATGACGATTC GTTATCCGGA TACAACAGTT ATCGAGGCTC TGAACCAGCA CTTTGGTTTG
     2881 CAAAAGAATT AAAGTCTATT TCTGAAAAAA TTAACGATAT ATATCACGAT CCAGTGCCTA
     2941 TGGAAAATCT TACCTCACAC CAAGCTATTG ATTTTGAACA ATCTAGCACT TGTCACATTT
     3001 GTGAGAAGGC TATAGATAAT GAAATAAAAG TTCATGATCA TTGTCATTTG ACGAGTAGGT
     3061 ATGGTGGTCC AGCTCTTGCA GGATGTAATT TAAATTACCA AGATTCCAGA ATCATTCCAG
     3121 TTGTTTTTCA TAATCTTAGT GGGTATGATG CTCACTTTAT TATAAATGAT ATTTCTAATC
     3181 ATTTTCCCGG TCGCGTTGAA CTTCTTCCTT TGACAAAGGA AAAATATATT GCTTTTACAA
     3241 AACATGTAGA AAATTCTCCA ATCAAATTTC GTTTTATCGA TTCGTTTCGT TTTATGGCAG
     3301 CATCATTAGA AAAATTAGCA TCTTATCTCT CCGAGTATAA GATTCTTCAA TCCGTTTTCT
     3361 CGAACGTGGA GAAAGAAAAG GTTGAATTAT TAACCAAAAA GGGAATCTTT CCCTACGAAT
     3421 ATGTCGATTC TATGGAGAAA CTTCAAGAGA CTAAACTGCC TGAAAGAGAA CAGTTTTTTA
     3481 GTTCTCTAAA TGATTCAACG GTATCGGAAG CGGATTACGC GCATGCGCAA AGAGTATGGA
     3541 ATGAATTTGG AATACAGACT ATAGGAGAAT ATACAGATCT TTACATGAAA ACTGATGTAC
     3601 TACTTCTAGC AGATATTTTC GAAAATTTTC GAGAACAATG TTTAGCAGTA TATGGTCTTG
     3661 ATCCAGCTCA TTATTATACT ACACCAGGCT TTACATGGGA TGCCATGTTG AAGTTTACAG
     3721 GTGTAAAATT AAGACTCATC ACAGATATAG ATATATTGCT TTTTATAGAA AGAGGAATTC
     3781 GTGGTGGTTT GTCGCAATGT TCTCATCGAT ATGCTAAGGC CAACAATAAA TATATAAAAG
     3841 GATTTAATGA GAATGAGGAA GATGTTTACT TAATGTATTG GGATGCCAAT AATTTATACG
     3901 GTTGGGCAAT GACACAATCT TTACCTTACG ATTGCTTTGA GTGGGTCGAT AAAGATTATG
     3961 TTGAAAATTT TAATGTTTTT GACATCGATG ATGATGCACC AGTAGGATAT ATTCTAGAAG
     4021 TAGATTTAAA TTATCCAACG AATATTCATA AACAACACAA TGATTTACCA TTTTGCCCAG
     4081 AACATGCTAT ACCACCGGGT AGTTCGAAGA AAGATAAAAA ACTTTTGGCA ACCCTAATGC
     4141 ATAAGAAAAA TTATGTTATA CATTATCGCA CACTGAAACA AGCACTGGCC AATGGACTCG
     4201 AATTAGTTAA AAAACATAGA ATATTGAAGT TCAAACAATC AAAATGGTTG AAACCATATA
     4261 TCGACTTAAA CAGCTCTATG AGAGCTAAGG CAAAAAATGA GTTTGAAAAA AATCTTTTCA
     4321 AATTAATGAA TAACGCCGTT TATGGTAAAA CGATGGAGAA TGTGCGTAAT CACGTTGACG
     4381 TAAAATTGAT GACGAAGTGG GAAGGAAGAT ATGGTATTGA ATCACTTATA TCGAAAGCAA
     4441 ATTTTCAAAG CAGTGCTATA TTTGGCGAGA ATTTAGCTGC TATTGAGTTA AAGAAGGTTA
     4501 AAGTTTTTAT GAACAAACCT ATTTATGTTG GTCTTACAGT TTTAGATGTT TCAAAGACTC
     4561 TTGTTTATGG TTTTCATTAT GATTACATGC TAAAAATGTA TGGCAAAAAA TGTAAACTAT
     4621 TGTATACAGA TACTGATAGC TTAATTTATG CAGTCAAGTG TCCCGATCTG TATGAGGATA
     4681 TAAAATTAAA TATTGAAAAT TTCGATACCT CAGACTATCC AGAAAATAAT ATATTTAACA
     4741 TGCCTCGTGT AAATAAAAAG ATTGTTGGTT TAATGACTGA TGAGTGCAAA GGTAATATAA
     4801 TTACAGAATT CATTGGTTTG AGGAGCAAAA TGTATAGTAT ACGAGTAAAT GGTGAGGATT
     4861 TTGTAAGAAA AATCAAGGGT ATAAAATCAT CCGTCGTAAA AAAAAGTATT ACTTTTGATG
     4921 ATTATAAAAA TTGTTTGGAC AACTTGAAAA TTCAAAAGAG AAAACAATGC ACTATTCGAT
     4981 CAAGATTACA CAATGTTGAG ACTATTCAAC AGATCAAAAT TGCTCTCAGT CCGTACGATA
     5041 ATAAAAGATG TATTGGAGAA AATGGTATAA AAACTCGAGC ATGGGGGCAT TATAAAATAA
     5101 GGTAATTGTT TACTATCACA CTAAAATTAA GATGAAAAAA TTATTTTACA TTAAATTAGT
     5161 CAAAATATAT TTTAGATCAG AGGTTGAGAA GTCACAGACA ATTAAACATG TAAATTTTCA
     5221 AGAGAAAGTC ACAATTCATA AAATGTATAC GTGGACATAT GCAAATAGAT GTGCCCGCCG
     5281 AGGAGAATGG GAGCAGGTTG CACGGGATCG GGAACGTTTC AAATTAAGAA TAAAAAGAAT
     5341 AGAAAAAATT CTCGATCCAA TACTTCTAAA AAAGATAAAA AATATGTAAA AATAATACTT
     5401 ATAAGAGTTA TGTGTGTACA ATAAAAAACG AAGTTTGAAT TTTGTAATTC TGTGTTTATT
     5461 TATTTCATAT ATCATTACAT ATCATCCTTA CTTATCCAAC TATTATGAGA ATTATCAAAT
     5521 CCTAACCATT TTACATAGTA ATTATTCCCA CGTTTTTTTA TAATTTTTTC AACTAAATAA
     5581 ATGTCTGGAC ACTTGGTCTT GAGTAGCTCT TCTTCATAAA ATCCTCCAGT TATTGGTTGA
     5641 TTCTGATAAT CCTTTAAATG ATAAGTGTAA GGAACTGTTC GATTTACTCG ATCGATACTA
     5701 AAGATTTCTG TAGACCAGTT AGGTGTGTAA CCTTTCTCAA AAATTTGCTT ATTTTTGCTG
     5761 ACACGAACTT TATCGTTGAC CTTGAACTTT GCACGCTTAA ATAAAGGTCT TTGTACTTTA
     5821 CTCGCAGATA GACGATCAAG TATTCGAGGT ACTTTATCGA CAGTTACATC AACAGGTTTC
     5881 ATACCAATCG ATCGATGATA ACTTTTGTTG TACTGTGCTA TTAAATCGGG TAAGATATTT
     5941 AGCCATTTAT AATTTCCATT TAAACTGAAA AGCTTCCACA TTTTATTTTT AAGTGTGCGA
     6001 TTGAAACGTT CACATATCGA TGCTTTTAAA TTGCTATAAG TGGAGTATAA GTGAATTTTA
     6061 TGACGTTGCA TGAGATTATC AAAATCTTTA TTGTAAAATT CTTTGCCACG ATCAGTTTGT
     6121 AAATTTATAG GTACTCGACC ATTTTTAAAA ATTGATTCCA TAGCCTTAGC TACGTCTTTT
     6181 CCAGTTTTTT GCTTTACTGG AACAGCCCAT GCAAACTTTG ACTGAATGTC AATAACTGTA
     6241 AGCAGATATT TAAATCCCTT ATTTTGCTGT GAGTATGGTA TCATTTCAAC TAAATCTGCT
     6301 TGCCAAGTTT CATCAAGGTC GCGGATATCA AATGATCTAC GCAAATAATT ACGTCGAGCG
     6361 GGCTTATGAA GTTCTTCAAC CAAATCTTTT CGTTGATTCA TATTTTTTAA AACCTTTTAT
     6421 ATCCTTTTTG TCCTGGTAAT GAGCACGTAT TGCTGGTGTT CACTATACTG TTTCCACTGA
     6481 GAGTTTGATG ATTCTTTATC TTCATTTAAC CTTTTATATC CCTTTTGCTC CGGCAATGAA
     6541 TACGTATTGG TAGAGAACTT TTCACTATAC TGTTCCCATT GAGATTTATT ATTTTTAGAG
     6601 GCCGGTGCTG GTGGTACTCT ACTTTGTAAT TGACCCATTT TATAGAGAGG ATCGTTTAAC
     6661 TAACAAATCA CGTATAACTT GTATATCTAC TTCAAGTTTT CTCAATTTTT CATCAATTTC
     6721 ATCTCTATGA ATGTCAACTA TTTCATCTAC ATCATTAATT TTATCTTTTA GTTGTGATGT
     6781 AATAGTTTTC ACACTCTCTA TCTCTGTTTT TACAGTTTTT TGTAAAGTTT TCAAATTGAC
     6841 CACATCTTTT GAATCAACAG GTTCAGCAAC GTTGCACAGT CTTCTGTTCT CCAAACTGTA
     6901 TTGACCATCA GTAGTAAGTT TATACCCAAT CGGTCCTCGA TTACCTTCAG AGTGACTTAA
     6961 GTATCGTCCG AACAAGTCAA CACTCATGTT TCGACTGAAC TTTCCACTGC TTGTACACTA
     7021 TTATTTATAT TTTCAACTCC TTTACTGACC GGTACACCAA TTTCTTTCAG CTTATTTGAA
     7081 TTTATTTTTC GATTTATATT TCTCACTCTT TTCAGAAGGT CATTGTAGAA TCGAACAAGT
     7141 TCAGTATGAG CTTGATTGGA AGCTTCTTGC ACTGCTTGTA TTCTACTTTC AAGAGTTGAA
     7201 ATATTCGATT CAACACCTTT TAATTTTTGT GTAATTTCAC TATGGAGGAT ATTCGTACTG
     7261 GTACTGATTT CATGGACCTC GTTTCTCAAT GCATTAGTGA TTTTAAAATT TTTTTCAAAT
     7321 TCATTTTGAG TAACTTGTTG TAGGATATTT AAATTTACAC AATCGTTTCA GTCAGAGGCA
     7381 TCAGCTACAT TACACAATCG CTTATTTTCT ATATCAAACT GTCCATCGTC GGTAAGTTTG
     7441 AATCCTAGAC CTGGTGGTCC ACGAGTCAAG TCAGAGCTGA TTAAAAGTCG TCCAAATACA
     7501 TCAATACTCA TTTTGATAAT GACGTAAAAT TCAATATTCT AGCCTTAATA AATAATTTTA
     7561 GCTTCACGGA GTTCTTCAAT AATCGACTGA ATTTCATTCA CGTGATTTTG ATTACCAGCC
     7621 GATGTTTCAG CCACAAGTAG TCTTAGTCGA CTAACAAGCT CATTAGGATC ATCCCAATAT
     7681 ATATAGTCTG TATACGCATG ACGTCGAGCT ATTTTGAAAG GAGGGGGTAA TAAACCAGTA
     7741 CCACTTTTCG ATCTTCTTTT AGGCTTATCT ACGTTCACTA TGTAATCATG GAATTTTTTT
     7801 GTATTTACTA CACGTACTTC CTCGTCATTT CGATAATATT TTCTATGTGC ATTGGTAAGT
     7861 TTTACAATCT CAGCATAATT AGACTCATCC GTTTTAGTAA TATCAGAGGT ATTAGGCTCT
     7921 TTTTTGAACA ATAATTCAAT TAATCCAGGA GTCTGCTCAT ACTGTTTATT ACCTACACTT
     7981 ATGAGATTAT CCTCAAAATC AATAGGACTG TCACCTATTT TTAATGTTTT GCTTTGTATA
     8041 CGTACTCCAC ACACTGTATC TAATGACCTT TTTTCGCTTC TGTTTAACAT AGAAATGTAT
     8101 TTTGAAGCTA AATTTGTTTT TGGCGCAATA CTATTCTCAC TATTACCGCT TGCTTCTAAT
     8161 ATTTCCTCAT CCTCCTCTTG CTTTCTAGGA AGTTCGTCTT TAACTGTTTC ATAAATTTCG
     8221 CTATCATTAT ATTCTTCAAT CGATTCAGCC TCATCCTCAT CACTTTCTTC TTTCTTCTTG
     8281 GGTATAAGTA AATTTTCACT TTTAATTTTA CGTTTTTCTG CAGCATCAAC CAATTTTTCC
     8341 AGCGGTTCAA CAATTGGTTT AAATGTATTG CTCATAATTT CTTTAGCATT TAATTTACTC
     8401 AATTTTAATG TATTATATTT ACGTCTGATG GCTTCTCGAG CCTTTTCCAT CTGACGTAAT
     8461 ACGTCAATTT GCTTTTGAAA TTCTGTCATG TTAACGATTC AATGGTTTAC AACCAACTAC
     8521 TTAATTTATG CTGATTGTTG AACATTTATA ATATATTGAT CAAAACCTTT CCTGTATCTG
     8581 CCATTATTAA TATCACGATC TTTGTCAATC ACTAGGAAAC CATGATTATC ATTCCAACAT
     8641 GATCCGCACA AATCTTTGAA GCGTTGGTAT AACATATCAG TATTCACATG ATCATTATAT
     8701 ATATGTTTTA GATTCATATC ATCTTGACGA AAAACAATAA GTAGATTGAC ATTGTCTCGT
     8761 ACTAAATGTT TCGGTACTTG AGCATATGAT TGGCAAAGAT AAAAACAGTC TACACACTTG
     8821 TGTCTACCCA TGCAATAAAA AGCTTTAACA TTGTCTTGTT TTTCGCATGC GATGTCATCA
     8881 AATATCATTA TAGAATTTTC ATGAGCTTTG TCTGGAGATA TAACAAGATC ATGCTCACTG
     8941 AAAGGTAAGT AATTCACACC TTCAATCGGT TCAATCAGTG TCTTTAAAAA TTGATATTTT
     9001 GGCTGATTTA AGGATTTCGA ATAAACGTAA ATGTTTTCAA ATTTAAGACC ATTCGGATGA
     9061 GTGATGAGAG CCAGCAGTGC GTTGGTCTTG CCACAGTTTG ATGGTCCGCA GAAAACTGCG
     9121 CGTATACTGT CTGGCAAAAG CTCTCCATGA CGTTTTTTCT TTTCACGAAA CTTTGACTCA
     9181 GTCAACATAT CAAAATTAAC GACTGGAAGT TTGAGTGACT GCTGCTTGAA ATCCATTTCG
     9241 TACTGAACTA GAAACACAAC TAATGAGAAA AGTTATAAAA CCTCTATATT TATATATTTT
     9301 GGAGCAGTAG TACACGAACT ATAGAGCAAT CATGATCGTT CATGAAGGTC ACGGTTTGAT
     9361 CAATAAGCTC ATTAATAATC TACCTTTTGA AATGCATATA CCAGGGTATC AGTATTGCGG
     9421 TCCAGGTACG AACCTATATA AACGATTAGC ACGCGGCGAT CCTGGCATTA ATCCGTTAGA
     9481 CGCTGCGTGC AAAGAACACG ATATCGCTTA TTCGAAAAAT CGCGAAGACG TGAGTGCACG
     9541 AAATACTGCA GATCGAGTGC TAGCGGAAAA AGCTTGGCAA CGTGTTAAAG CTAACGATTC
     9601 TAATTTTGGA GAAAAGGCAG CAGCTTATGC TGTAACAAAC ATCATGAAAA TGAAGTCTAA
     9661 ATTTGGAATG GGATTAAAGA ATAAAAAGAG TAAGAAGAGG AAAATGATGA CCTTGAAAAA
     9721 AAAGTTGAGA AAAATGTTAA CCTTGAAGAA ATTAATAAAA AATACTTCAA AATTATCTGT
     9781 GCCTAGCAAT GACTCCCGTG TTGCAATAAA AAAGGTCTTA CAAGCAGCTC GTACTAGTGT
     9841 CAAAAAAGCT GGTGGTAAAC GTAACATAAC TTTACCGCGA ATAATACCTG TTCCAAAAGT
     9901 AGGTGGCTTT CTCCCAGCTC TGATCCCAGT ATTCGCTGGC CTTAGTGCAG TAGGTTCTTT
     9961 GGCTGGTGGC GCAGCTGGTA TCGCACAAGC TGTAAATAGA GCAAGTGCTG CAAAAAGACA
    10021 GCTGGAAGAA CAACAACGAC ATAATCAAAA AATGGAAGCT ATGGCTCTTG GTAAAGGATT
    10081 ATACTTAAAA CCTCATCAAA AAGGTTTTGG TATTATTCTA GAGAAGAAAA AAAATGTGAA
    10141 AGTAGCAAAA AAAAAAGTTC GACGATAGAA AAAAATAAAA ACTTTATTGA AGTAAAGTTG
    10201 CCTAAGCGTT GTTTGACTGA CTATGATTTA CGACGATTTG CTAAAAAATT AAAAACTCCA
    10261 TATTTTCGTG GAGTATACAT GCGAAACGCA TTACCAATTG GTGGACCCTT GCACAATGAA
    10321 TGTGCTATTA TCAATTTAGA TGATAATACT GGCCCTGGTA CGCATTGGGT AGCATATCGA
    10381 AAAAATGGTA AAAATGTACT TTACTTTGAT AGTTTCGGTG ATTTGCGACC ACCAATTGAT
    10441 CTAATTAATT ACTTCAACAT TAATCAAATT AAGTATAACT ATAAAATATA TCAAGAATAT
    10501 AATACTTTTA TATGTGGACA TCTATGTTTA AAGTTTTTAA ATAATTTGCT GGATCATCCT
    10561 GATAATTTTC ATTTATATAA GGAGGTGTGA GTCCTTTAAA TTATTAGTCT CATACATGTC
    10621 GTCAACATGG TTGAATCTCT TACTCTTAGC TTATCAGGTA CCTCGTCAGT ACTTGAAACT
    10681 CACTATTTTC CACCAATAGA GCTAGATCAC ACCAAGTCTT ATGTCCTTGG ACTAGTTGAA
    10741 TTACTCACAT TTAACTCTAT ACCAAATGTG GATCGTGGAC AGAACAAATT TTACGTGAAC
    10801 AACGAGGTGA TAGAGATACC AACAGGCAGT TATGAGATAG AAGATATTGA ACGTACTCTA
    10861 CAAGAGAGCC TTAAGTCTAA GGAAATAAAG ATTAGTATAA AGCCTAACAA CAATACGTTA
    10921 CGCAGTGTCA TAAATTGCAG TCATCAAATC GATTTTCAAC CAATGGATTC TATTGGTCGA
    10981 TTACTCGGTT TCACACAACG TCTTTTACCA CCGTATATAA ATCATGTATC CGACATGCCA
    11041 GTATCCATTC TTAAAGTGAA CGCTCTACGA GTTGAATGTA ATATAACATC GGGAGCGTAC
    11101 ATCAATCAAA ATAAAGTGCA CACAATTCAT GAGTTTTTTC CAGCCGTGCC ACCAGGATAC
    11161 AAAATAATTG AGGTTCCAAA ACAAATTATA TACTTACCTA TATCTGTTAG AGTCATTGAT
    11221 TACTTACAAC TTCGAATTGT GGATCAAGAC GGTGACCTTG TAAATCTTAG AGGAGAAGTG
    11281 ATCACTATTA GATTACATAT TAAAAAAGTT GTGTAATGGG AATAATATAT AATACAAAAG
    11341 TGGGTGGCGG ATATATAAAC AGTCCATCAT GTCATCAAGC AGTCATTCGT CGACGCACTA
    11401 TCAAAGGACT AACACGTCAG AATATTCAGT TCCTGAAGAG TCTCGGATTA AAATTAAACG
    11461 CAAACGTCGT CAAAAGAAAA AATCAAAGAA AGACAAAATA ACTTGTATAC TTATTTGTTG
    11521 CTGTCATCTT GATAAAAAAA ATGGAAGAAA GTCTTAGTGT GCAGACTCCA GTCGTCTTTG
    11581 ATGAGTCTAT CGCTCACTAT GAGGTGCATG CACATCAACC TTACACTGCT CTTACTTTTA
    11641 ACAATAGCGA TGAAATTCGT ATCTCGATTC AGCATCAAGA TTTGTGTCTT CTACCATCAA
    11701 AAAGTTCGTT ACATATTTGT GGAAAGATTA AGAAGACAAA TGGACAAAAC GTTGCAGAAA
    11761 CTTCATTTGT TAACAATGCT ATTTGTCACT TGTTCGATGA GATACGATAT GAAATTAATG
    11821 CTATTGAAAT TGATAGATGT AAAAACGTTG GCGTAACTAG TCTCATGAAA GGTTACGCAT
    11881 CATTCAGTTC AAATCAGAGC AAAGTCTTAG AGAACACTGG ATGGCTTGAT GTTGAAGAAA
    11941 CTACTAAAAT TATCGATGGG AATGGAAATT TCGATGTATC TATTCCACTC TCCATGCTTC
    12001 TAGGATTTGC TGAAGATTAT CGTAAAATTG TAGTCAACGT TAAACATGAA CTTATACTTA
    12061 CACGATCAAG AAATGATTTA AACGCTATTA TTCAAACTGC TCCTGCACAA GGTCAATCTG
    12121 CTGAAGCATT CAACATTCGA CTTAATAGAA TTGAGTGGCT CATGCCTTAT GTTGTAACAT
    12181 CCGACAGACA TAAAATACAT TTGTTTAATT ATATTCAAAA GGATATACCT ATTGCTATGA
    12241 GTTTTCGTTC GTGGGAACTT TATGAATATC CGATGCTGCC CGCAACGTCA AGACACATCT
    12301 GGACAGTGAA AACTTCGAAT CAACTGGAGA AACCAAGATT TGTCATTTTA GCTTTTCAAA
    12361 CGAATAGAAA AGGTGTGGCT ACAGCAAATG CTAGTAGATT CGATCACTGT AATATCACAA
    12421 ACGTGAAACT TTTTCTAAAT TCACAGTACT ATCCTTACGG AAATTTAAAT CTTGATGTAA
    12481 CTCAAAATCA ATTTGCATTA CTATACGATA TGTTTACACA ATTTAAAAGT GCTTACTATA
    12541 ATAGCAACAA AGCTCAGTGC TCAGATCCTC TATTGAGCAG AAATAATTTT ATCACTCATA
    12601 TACCTTTTAT CGTGATTGAC TGTTCTAAGC AGAATGAATC CCTGAAGCAA GCTGCTGTAG
    12661 ATGTCCGTTT GGAGTTTGAA ACAAAGCAAA ATATACCCGC AGGAACTTGT GCTTATTGCT
    12721 TAATTTTACA TGATCGTATA ATTAAATATA ATCCTATTAG CGGTGATGTG AAAAAAATTG
    12781 TCTGAGCAAA TTTAATATTC TCTGTCTGCA TTATAATCTT ATTATTCTAT TAATAAATGT
    12841 TTTTAAAAAG TATTTTATAT TGTTATTAAT TATAATTACC TCTCTCCATA CATCCTTCAA
    12901 ATAATACATT TAATTATATA TACGTCGAGT GGTGTACGAC TACTACATTT TAAAATTTCT
    12961 TTTAATTTAC GTTATTGAGA AAATACAAAG CGCCCATTAA AGACATTTAA ATTTTTATGA
    13021 TTTTAAAATA TATTTTTATG CAAAAGTATG CTAGCATTGA AGATTTAAAC CATTTAAAAT
    13081 TGGTGTAAAT GTGTTTTAAA GTTTTTTCTT AATATATAAT ATAAGAGTAA TTTGACAAAC
    13141 TTTCGGCTGT CGGCCAGTTT ATAAGGCGAA AACTGGATGA AGTGGACAAG TCCAAGGACT
    13201 ACGCAGCTCA AGAGTGACGC GGCCGAGGAG ACACGTTTAG TTGGCCCCTG GATTACGTGA
    13261 GAATGGCATC ATTTAAGGGG CCAACTGAAA ATCGACTTTT ACCAT
//
LOCUS       Micropterus_smal       10681 bp    DNA     linear   SYN 29-Jan-2020
DEFINITION  .
FEATURES             Location/Qualifiers
     CDS             3..3674
                     /product="PolB"
     CDS             complement(6305..7495)
                     /product="Hexon"
BASE COUNT  3167 A  2267 C  2219 G  3028 T  0 OTHER
ORIGIN
        1 GCGTGTCTCA AAATAATGAC CCTGTGGCAC CTCAAGCAAG AGTCATATCA CGACATAGAT
       61 TCTGTAATTA TGAAATACGC CAGGTGTTGC GCTTTCCTTC TCCAACCAAT GCAGAGGGTG
      121 TAGTGGATTA TGCTCAGTTT TACAATGGTA CACTGGAGCA GGTAGATGCG ATTTTACAAC
      181 AAGCCTTGTC ACACAGGAGA CCCCAAGATG TGGTGCAGTT GGAGCTAAGA GGTGAAAATC
      241 TCCGTAATAA TGTATCAGTT ATCTTACAGG ATGGTGATGT TGACAATTTA GCGGGTTTTG
      301 AAAGACTTTT GCTTCGCATT GTACAATCCA ATTGGACCAT TATGACAGAC GGTGATCTAG
      361 AACTGGTTCT CCAAGTGATC ACCTGCCCTA CAGGCGCGGG TAAAAGAGCA ATGGTGGATA
      421 AAATGTTACA ATGCGAAATC TTAAAAAAAA AACAACGCTT TCTGTACATT GTAGAAAACG
      481 AGGGGAATCA GTTGTGTTTC GCCGTCTGTC TGGCTCATCT TCTACATCCC CTCCTCAACG
      541 ATAGACAGGC TCTTGAATGC GGCAGAGAGA TTCAAAACAA AGTGGGAATG GATGATCAGA
      601 CACCTGTAGC CTTAAGCGAC ATCACGCGAT TTGAACGTGC TTTGGACTGC AAAATTGTAG
      661 TGTTTTATAG AGGAGACGAC GATAGGTCCC TCTGTAAATT CATGACCAAA AGCCCAAGAC
      721 AGAGTAAAAC CCTATTTTTG TTTCTCTTTC AGAACCACTA CTATGGTATA AAAAATCTAA
      781 AGGCCTTTCT GGGTTCCCCA TATCTGTGTG AGTACTGTTA CACAGGGTAC AACTGTGTGC
      841 TGAGTCACCG ATGCCCTGCT CATTGTTCCG TTTGCTTTGA CCCTACCTGT AATCAGAAGG
      901 GGTTCCAGCC TATTGTGTGT AAAGAGTGTA ACAGGACATG TCGTTCAGAA TTCTGTCTGA
      961 CAAAGCACAA AGAGCCTACA GAGAGGCCCA GAGCCAAAAA ATTAGCCAGC ACGTGCTCGT
     1021 TGTACAAAAA ATGTAACAAA TGTGCACAGC TTTACTACTC AGCGATGAGT GGTGAAGGTA
     1081 AACCACACAC ATGTCCTGCG GTGAAGTGTA AAATCTGTGG TGAGAAGTTG ACCTCTGACG
     1141 TTACAGATAA GAGCGAGATG CACCAATGCT ACATCCAGAC ACTACCACCT GAAACAAAAC
     1201 ACACAGAAAA ATTGGTGTTT TATGATTTTG AAACATACGT CAATGAAAAT GGCGTTCACA
     1261 TACCCTTTTT GGTGTGTACA AAAACGTTAG ATGGCAAAAC ATGGAGCTCT CAAGGCAGAA
     1321 ATTGTGCCAA CGAGTTTCTC ATGCATTTCA GACGCCCTCT GTACAAAAAT GCTGTGTTTA
     1381 TTGCTCACAA TGCTCGAGGT TTTGACTCCT ACCTACTCCT CAACGCCATG CTTGAACAAG
     1441 CATTAAAACC CTCTTTGATT TTGCAAGGTT CAAAAGTCAT CTGTATGACA GATCCTGATT
     1501 TTAATCAAAA ATACATTGAC TCACTGTCCT TTCTTTCCAT GCGTTTAGCC GATATGCCAA
     1561 AAGCTCTCGG TTTTGATGAC AGAATTAAAG GCTATTTTCC CCATAATTTT AGCTCACCTG
     1621 CCCATTTGAC CTACACAGGT CCCTACCCGG AGCCAAAAAT GTACGGTACA GAACGCATGA
     1681 CTACGGTACA GCTGAAAGAC TTTAACACCT GGTACGAGAC GGCGCGCCGC GGTACATTTG
     1741 ATTTCATGAG AGAGGCCCGC CTCTATTGTG AAAACGATGT TGAGATTCTC GCAGAGGGAT
     1801 GCAAGCTGTT CAGAAAACAG TATATTGATG AAACAGCGGT TGACCCTTTT AGCCGCGCGA
     1861 CTATAGCATC TGCATGCATG AAAGTGTTTG TGACCAACTT CCTTCCTCCT AAAAGTTTGG
     1921 CCATCCCCGA TCCCAATAAC TACACACGCC AGTTCAAAAC ATATTCAAAC GCAGGCATTC
     1981 AGTGGTTGCA ATGGGTGGCG AGCACCGAAA ACATCTTCAT TCAACATGCT TTAAATGAGG
     2041 GGGAAAAACA ACTAGGAAAA TACTTTGTAG ATGGTTTTGC AGAGATCCAA GGTGTGAAAT
     2101 ATGTATGGGA GTTTCTAGGA TGTTTTTTCC ATGGCTGTCC GAGTTGTTTC AAAGCTCATG
     2161 AGACCAATCC TTTGACCGGC CACCCTTTTG AGGAGATGCA TGCGAGGAGC GAGGAGAAAT
     2221 TACGTGAGTT ACAGGCCATC CACAATGCTA AAGTGATTGT CATGAGAGAG CACACATGGA
     2281 CCGAGATGAA AAAATCACAT CAGGGGTTAA AAGATTTTCT CAATCAGTAT AAAGCTCCTC
     2341 AACCTCTCTC ACCCCGCGAA GCTTTGTATG GGGGTCGAAC CTGTGCAGTA AAGTTGAGAC
     2401 ACACTGCGGG TGCTAATGAA ACGGTAGACT ACTTTGATGT GACATCGCTG TATCCCTATG
     2461 TCAACTGTAG CTTTCCCTAT CCTTTAGGGC ACCCAAAAAT AATCTACAAA GATTTCAAAG
     2521 AACCCCAAAG CTACTTTGGA ATAATCAGAG CCAAAATCTG TCCACCACAG GGTTTATTTT
     2581 TTCCTGTTTT GCCATATAGA ACTGCAGCTG GTAAACTTGT CTTCACACTC TGCCGAACGT
     2641 GCGCTGAACT TAATTTTCAG GAGGGTCCAT GTCAACACAG TGATGAGGAC AGAGCGATGA
     2701 CAGGGGTCTG GGTCACTCCT GAATTTAACA AGGCCTTGGA GATGGGGTAT CGGGTAGCTG
     2761 AGATCACAGA GGTATGGCAA TTTGATAGAC AGAGCGACTC GATTTTTGTT CAGTACACGC
     2821 ACACTTTTCT GAAGGGTAAA CAGGAAGCTT CAGGTTACCC CCCTGAAGCC AAAGATCAGG
     2881 CAGCCCGAGA AAAGTACATC AAAGACTATC AGACCAATCA GGGTGTTTTG CTGGATGCGT
     2941 CTAAAATTCA TCCGAATCCT GCAAAAAGAC AAGTCTCCAA ATTATGTCTC AACACATTCT
     3001 GGGGGAAATT TGCACAACGC TCGAATCAGA CACAGACTAA ACTAATCACT GACCCTGAAG
     3061 AGTTTTTTAA CTTTATGTTT TCTGGAAAAT ATAAAGTTAA ATACTTTTCC TTTGTCAACG
     3121 ACAAAACAGC ATTGTTGCAG TGGAGTTATG GTGAGCAATG TATTGCCCCT CCAAACAAGG
     3181 TAGACAACGT CTTTATAGCT GCTTTCACCA CAGCTTATGG GCGTCTAAAG TTGTACAGTT
     3241 ATTTGGAGCA GCTGCAGGAG AGGGTCTTGT ATTATGATAC AGACAGTATT ATCTATGTCA
     3301 CAAAAGAGGG GGAGAGACGG CTTGACCTGG GTAATTACAT GGGAGATTTG ACTGATGAGT
     3361 TAGACGGTGA TAGCATAAAA GCATTCGCGG CCGCGGGTTC TAAAAGTTAT GCTTACCAAA
     3421 CTCAAAACAA CAAAGTAGTA CTTCGTGTAA AGGGTATCAC TCAAACGCAT GATTGTTGTG
     3481 AACAAGTTAA CTTTAACAGT GTCAAACAGT TGGTGGAGAA TTATGTGGGT GTCATTGAAA
     3541 CACCTCAGCA CAATATTGTA CGAGATAAAA GGGGGTTTTT CCTTAGAAAC TCATCATTCC
     3601 AGAAAAAGTT TAGAGTGGTG TATGACAAGA GACGGTTACT GAGCCAAGGT CAAACCCTGC
     3661 CTTTTGGCTA TTGAAGAAAA AAAAATGTTT TCATCCAATG AAATTGAGTT TGACCCTAGA
     3721 CTAAGAACAC CTTTCTCCTG TCAAATTGTG GGGCCAAGCG GGTCCGGTAA AACTTATTTT
     3781 GTAAAGTCTG TGTTGGAATC CTGTAATCAT GTCATCGACA ACATGCCTAG TAATATTGTT
     3841 TGGATTTTTA CTTCTTATCA ACCGATGTAC ACTGAACTGC AGCAGAAGAA CAAAAAGATC
     3901 AAATTTGTTG AAGGATTGCC TGATTCTTTT GACGATGAAA TTCTATTCCC ACCTGATCAA
     3961 GATCATCTTA TAATTTTGGA TGATGTCATT TTCCAGGCCT CTGATCACCC TGAAGTTGTG
     4021 AAAATTTTCA CACAGTACAG GCACCACAAA AAAATGAGTG TCATCATGTT GACTCAAAAT
     4081 GTATTTCACC GTGGAAAGCA CAGTAGGACA ATTAGTTTAA ATAGTAACTA TTTGGTTTTG
     4141 TTTAAAAACC CTCGAGATAG ATTACAGATG AGTATATTAG CTCAACAAAT ATTTCCCGGA
     4201 CGAAAAGCCT TTTTCTTAGA AAGTTTTGAA GATGCTACCA AAGATCCTCA CGGGTATTTA
     4261 ATCTTGGACC TCACACCTAG TTGCCCAGAA ACTTACAGAC TAAGATCAGG AGTACTACCC
     4321 CACCAGTGGC CTGTTGTCTA TCTTCCCAAA TCAAAGTCCT GATCCAACAT GTCAGCACGT
     4381 TTAAAAAGGA ATGCGCCTTT ACTGAGGGCT TTATGTCACG CCACGCCTCA AAAGCGTAAA
     4441 GATATTCTCA ACAATTGCTC ATCGGACTTT CTTCAGTCTT TGTGTGAACT CTCTTTGAAT
     4501 CTTTTAAAAG GAAACATTCC TATGACCTCA GCTCAATATA ACAAACTCAA AAAACAAAAG
     4561 AAAATTATAA GGTTGCTGGC TAATAAAAAA ACAAGTCTTA AAACCAAACA TAAGGCTCTG
     4621 ACAAAACAGT CTGGAGGCTT TCTGTTACCT CTTCTTTCAA CAATCCTTCC TGTCATTTTG
     4681 GGAGGGCTAA TTAATAGATA AATCATGAGT CAGAAAATGT TTTTGGTGAC GCCTCAGCAA
     4741 CTAAACCGGC TGAATCATTC TGTACCATCT GCATCCAACG CTGAAATAAT GAGACATACG
     4801 GTAGAAAATG ATTTGGATGA AAAAATGAGG GCAATACTAA ACGAGGATGG TATGAATGCT
     4861 TATGAAAAAA TTAAGAAATA CAATGCCCTG CTGCAAAGAT ACCTAGCTCT GGTCAAACAA
     4921 GGAGAGAAGG AAGAACGCCA CATTACTCTG ACAGTAGCTA AAGATTCTGA GGCACTGAAG
     4981 CAGCGAGTAG AAGGAGAAGA AGAAGAAGAA GAAGACAAGA AACTGGATGA AACAGCAAGG
     5041 GAGGTTGTAC AAAACTTGCC GGCTCGCTAT CGTAACAATG CACAGTACAT CATAAAGAAA
     5101 TTAACCAAGA GCCGAGGTGG GTGGACTCCC AGGGGAGAGT TTGTGTATAA CGGAGATGTT
     5161 GTGAAAGGTT CACACCTGCT TGACTTGTTT AAAAGTCTGA CCGTGTCCCT TAAAAAATCC
     5221 CAGCCTCCTA AGGGTTGGAC AGGTTTTTTG AATACTTTGT CAGAACTCAA CATCCCTTTA
     5281 TCAATGATGA GCAACCCTCA AGCTCGAGAG CAATATAGGC AACTTCAAAC GGTAGGACCC
     5341 CGGGAAGATG AGGAGGTGAT GTCCCTGCCG ATAAAGAGGG GAAGAAGGAA AAAGCAGACA
     5401 CCCCGTGCCC CTCGCAGGGA TGCTGAGGAT GATGAGACAC CGCCCTTACT ATTTAAGAAG
     5461 GGAAGAAAAC ACAGACGAGC ATCTTTAACC CCCCAGTGGG AAGAGGTGGA CGCCTCGCCA
     5521 CCCTCAAGAA GAGAAAAAAG AAAGAAACTC ACCCCCCTTG CTCCACGATG GCTTAATTTT
     5581 AACCCATAAT AAAAACAATT CAAGCTAAAG TTATTTGTCT CAAGATTCAT CTTTATTTAT
     5641 AACTTGTAAC AGTCTTTGAA CATTTGTAAA GAACAAACTG TGTGGTGAAA AGATGCGGCT
     5701 CTTTGTTGCC TCATACAACG TTGATATTTT TTCACAAAAT TGGATACCAT AGAATCATTT
     5761 CTTGTAAAAT CATCATGATA CAAAGACAGC ACATTCTCAA AAGATAGACC GCAGGCTCGA
     5821 TGACACAAAT AGAACACACA ATGCTGACCA CATGTGGTAG ACAGTGTATG CTGAAACTGA
     5881 TGTGTATGAT ATGAAATGGT TTCACAGCGT TTATTTAAAA ATTCCAAGAT ACTTTTGGGG
     5941 TAATGTGAAA ACTCTGGTGA GAATCCAAAA GAATCAAAAA AGCTAGCTTT CTGACCTTCC
     6001 TCAAGAGTGA GCGCCAACCA GTGCTCCCCA GGCTCGTGTG CAGGGTGGGT GTTAACTATC
     6061 ATGTAAGCAG GTAGTCTAAA GGACTGTCTC AGTAAAGGTA ACTGATCCGA AGCCCACACG
     6121 CCACAAAAGG AATCTCCAAG TAAATGTCGC AATATTCCTT CCAATTCATG GTTGTTCATA
     6181 TTGCTTTAGT AATAGTCCAC CAACACTTGT CGTTTTGAAT TTATTTCCAG AATAGATTCG
     6241 TAACACGCGT AAACAATGAG AGTTGTGGTA TGAGGTAAGG GCACTCGGAA TCTCATTTCA
     6301 AGTCTTAAAC TCCCGTTGGA AATGGTTGAC AAAGCGTCGC TGTCTTCACT GGCACTGAGG
     6361 TTGAAAACAA ACAAACCTTG TAACCTTGCT GAAATTCTTC CCGGTTGATG CTCAGAGGTA
     6421 AATCTTTTAG ATGTCTCCCT GTGGCGGTAA ACATATTATA AAATTCTCGG ACAGACAACC
     6481 CGTGGTTAAA TTGAGGCTGG AAAGCTTTGG CTGGGACTTG TCTCCCGTCC TGACACAATG
     6541 CCATGTATTC TACATCATTG TGTATAAAAT TGAAGGGTGA CAGGTCTCTC TTTCCTGTGA
     6601 AGGCTTCGTG GTTTACCATG GCAATAACTA GATATTTAGG TAACGTTCCT AGGAAGAGAT
     6661 TTTCTTGGTT GCATATCCGT GAATTTGCGG GTATAGAATA GGTTTTGACA TTCACACGGG
     6721 ATAAGGGGTA GAGGGCATTG CCCCTCATTA AGGCCGATGC ATGACCTAAT CGCACTGCTG
     6781 GGGATACAGT GACTTTCTTA ACAAACAGAG AGGCCCCCAG TATTTTTAAT CTGTAAGTAC
     6841 TGGCAGCCCC AGCCATGAGA GAAAAGGCAT CGCTAGCCCT GGTTAGCTTA ATTCTTAAAT
     6901 CCACAGAGTT CAGGAGAAGC CTCTCGCTGA AAAAAATGTC ACTATGAAGA GGGCCCAACA
     6961 GGTGTACCTC CTTAGATTCT TCACTGAATT GAGCTCTCTG TACTAATCCT TTGTTTGGCC
     7021 CATCATCTAT CACCACTGAG TCCATAGACC CCGCTGTGTC TTTGTAAAAT AATCCGGCGG
     7081 TGAACTGGCT TTTTAGAGTA TCTTCAGAAT AGTTGAGCAG GGTTTCGATC ATTGCTCTGT
     7141 AGGGGTGCGT AGCGCTGGAC TGTGAAATCA GTCTATCTCC CAAAATAACG TCGCATTGGC
     7201 TGAAGATTGT ATTTAGGGGA TAATTGATGA GACCCACAGA GGCATCATCA GCCAGGTCTG
     7261 ATCCATCCGC ATTCGTAATT TTCAAACGCA GGTGTAACAG GGTGTCGTTC AAATCCAAAT
     7321 ATTTTTCCCC GTCACCGGGG ATAAAGAATT CAACGGGACC TCCATCAGTA ATGGCTGACA
     7381 GAGGCATGAC TTCTGTGTAA ATCTTTTCAT CGATAGAGAG CTGTGTCATA GGAGCTGAAA
     7441 ATAAATCCAA TTCCCCCATA GTGCATTTGG CCGATTTGTG ATGTAAAAGA GCCATCTTTT
     7501 CTAAAATATA TCAGAGGCCC TTCTGCTAGT GTGCTTCCTC TTGGTCTTAC TTTTTTCAAC
     7561 TGATCTTTTT CTTTTTGTAT GCCCTGCTTT TACACGCCGC CCTGGCGGTC TCTTCCTTGC
     7621 TCTTCGAGCC AACACCATCA TGCTGCCTGA TCCTTCTTGA ACACCTTGGG CCGAGCGATC
     7681 ACCTAATTTA CCAACGGCGT GGGTTATCAC CTCTGAGGCT ATGTTTTTAG CGGCTGATTT
     7741 AAGATGAGGC TTAGCAATGG CAAAACCTCT TTTCATCAGC GGCGCAACAA AACGAAATAA
     7801 TTTTGAGAAT ATAGACCCTA TGCCTCTCCC GTACATCACG GGAGCCCCGC TAAAACCAGG
     7861 GAGAGCACCC CCTACTTGAT TTTCATAATA GCTCACAAAA CGGTGAGGAT CGCGGGTATG
     7921 ATGTATCATT TTGTCACAGA AGATGCAAAG TTTTTTGAAG GTCTAAAATG GAGTTTCACA
     7981 ATAGTCTTTC CAAAAGTAAA CTTCACCGGT GTATTTTGAT CCGTTTTAAT CTCTATGTGA
     8041 ATGTTTTCAA TGTGATTCTT GATCACTGGA AGGTAGCAGG GGGGATTAAA ATATTGTGTG
     8101 ATGACGTCCC CGTATGTTCC TTGTATATCG ATCGTTCTCA AGAGCGGAGC GTATGTATCG
     8161 CCAACCAACT GATGTCGAAC CAGATCACTG TAGACATATA GATGGGACAT ACCAGCTTTT
     8221 ATATCTGCTG GGTAGGGTGC CATCCTCTGA TTGAACTGTA ACCATTTCCC CGGTTCAAAC
     8281 CCCAACATGT AAGCAACAGG AGGATAAAAA CGGAGATGAA ATTGCCCCCC TGCCTGAAAT
     8341 TCAAATCTCT TTTGAATGGT ACTAAAGAGA AAATAAATAT CGGAGCCAAT TTTTCTAAGA
     8401 AATGCATGCA GCTCGAGCCT GAGCTGCTCT ATGTTGTGAT AATATCCTCC CCTAAACCTC
     8461 TGACGGTGGA CCTCACTGTC TGACTCTCCT TCTGAGGGTT TATTCCTCCA ATCAAAGTAG
     8521 GCATCCCCAT TAGATATGTT AAACCAGGTA TGCGGATATG AAATCTCTGT CAAGGCCACT
     8581 TGCCACCGTC CCTCTAAATT AAGATGCTGT GCTAAATCTA CATGGTAGCT AGAGCTCGTA
     8641 TTATTTTTAA ATACTTCGAG ACTGGCGTTG GAAGGTAAAG TCACGTAAAA CCCCTCTCCG
     8701 GAGGCTTGAT CCATGTTGTA ATGACTACAA ATCAAATGTA TCTGTTTTTT TATATATTTT
     8761 TTAGGTCTCT TGCTTTGACC CAGCTGTTAA ACTTCTCAGG CCAGTTTTTC CAGCGCACCA
     8821 GCATTTCTTT TCTCCCCCTG ATACTACGTT CCTCTAAGAT TTCTGCAACC GGAAATGCTT
     8881 TGTCCTTAGA AATCAAAACT TTCTGCAATT CCGCTTCATA GAATGTACCC TGTATAGGGT
     8941 CTCCGTCATA ATCATTCAGT TTATAAACGG GGGGTTGACG AGGAATGCAT TCTGTCACTG
     9001 TAAAAAGTTC ATCTGTATAA CTCTGTTGAT ATTTTTTATC AAACACTCCT CTCAGTTTTG
     9061 ATATTCTTAC CAAATCCCCC ACATTAAATT TCATCTTTAA ATCATTTTTG CGCCTAATAG
     9121 GAAATGTACC GTACAGGTTT TCAAACACTT GAGAGGTATT TTCTGACGTG ACCTGCATAG
     9181 GCGTCATTTT TATACTTTTA TGATAGCTAT TATTATAGCT TTCAAGCAAT TCCTGTAAGA
     9241 CATCCAAGTA TCTACGGGTG TTTGTAGCTG TAAAAAACCT CCACATTCGC GTTTTTAGCG
     9301 TACGGTTAAA CCTTTCAACC ACTGACGCTT TTAAGTCACT GGCCGTTGCA AAATGATTAA
     9361 TACCTTGTTT TGTCATTAAT CTTTCAAAAG TCTTGTTAAA GAATTCTTTA CCCGCATCCG
     9421 TTTGTAACTT TTCAGGGCTC CGGCTGTCTT TTAAAATAGA CTCAAAAGCC TTAGACCTCG
     9481 ACCCCTGTTT TTTTCTTCAA GCGTCTAGCA TATGCCCGTT TGGAAAAAAC ATCAATTACT
     9541 GTTAATAAAT AATTAAAGCC ATCATTGTGT TCAGCCAAAG CCTGCATATC GCAAAGATCC
     9601 GCCTGAAACT GATTTAGGGG TCGTGGTACA AAAACTCTAT TTCTTACAAA ATGTATCCTG
     9661 GCAGGTTTAT GCAAAGTATA TGAATCCTGC TCAGATAAAA AATCTTTGAC GCATTCTACA
     9721 TTTACTTTTT TTCCCATTTC ATCCTGTAAC GCTCTATGGA GTCTGTCTAC TCCGCCAAAA
     9781 CTAGCCGGAT GTGATGGATT ATAATACACT TTTTTCATAA TTCGTTTTTC AGACATGTTT
     9841 CCTGCTGCTC TCTTTGAGGG TATTTGAAAA CAACAACGGG ATACAAGAGT CTTTATGATT
     9901 TTTTATTATT ATTAGTTTTC ACAAACATCA TCCTCTCAAC ACAGTCAATG TTAATTTCAA
     9961 TACACTCCCT CCTACAATAT GGTAAATATT ATTATGCAAT CTTCTCACTT CAGTCAAGGT
    10021 AATTTTTATT TTTTTTTTAA ATTTTTTTTT TTACACAATA ACTCACAAAA TCAACAATAT
    10081 GTAACATATT TTCTACAATA ATTACCCATT ATGAATTAAT TTTTCCCTTC CAAAAGTCCG
    10141 CAACTTCATT CATCTCCTTG ATCTTGGCCT CATCTTCTCC GATCAACATG TCGTACAATT
    10201 TGTCAATTTT CTCACCGATG CGTCGTGTCA TTTTGAGGTT GTGAAGAAAG GCCTCGGTAG
    10261 CACCATGGAC CCTGTATACA GACACTTGGA TGTTTCGCGC ATGAAGCGCC CGTTGAATGG
    10321 TAGCAATGAA ACGATCCGTC CAGAGCCGCT TTAACAGCTC ATCATAATGC CGCCGGAGGA
    10381 AGTAGTCAGG CATGTCAAAC AGACACTCGT GTTGCATCTG GCTCAGGTGG TCCGTTTTAC
    10441 AACCGTTACA AATGGAACTT CTATATCTAA ATAGAACTTT CTTCAGCAGT CGAAGCACCA
    10501 CAGTTTTCAC TGTGTTCACA AACACGGCGG AGAGCACCCC GTCAGGCTCA TCTGTTCTTT
    10561 TGGGAGAGTC TGGTGGTGAG GCGCTCGGAG GCGAGGATGT CGAAGAAGGA GAAGAGGGCC
    10621 AGAAGGGTGA TGGAGGTGGT GAAAGAGGGG AGATGCAACC AGAGTCCGTG TCTAGCATGA
    10681 A
//
LOCUS       Monoraphidium_gr       19740 bp    DNA     linear   SYN 28-Mar-2014
DEFINITION  Monoraphidium neglectum strain SAG 48.87 contig02326, whole genome
            shotgun sequence.
ACCESSION   AYTC01002326 AYTC01000000
VERSION     AYTC01002326.1
DBLINK      BioProject: PRJNA221625
            BioSample: SAMN02981574
KEYWORDS    WGS.
SOURCE      Monoraphidium neglectum
  ORGANISM  Monoraphidium neglectum
            Eukaryota; Viridiplantae; Chlorophyta; Chlorophyceae;
            Sphaeropleales; Selenastraceae; Monoraphidium.
REFERENCE   1  (bases 1 to 19740)
  AUTHORS   Bogen,C., Al-Dilaimi,A., Albersmeier,A., Wichmann,J., Grundmann,M.,
            Rupp,O., Lauersen,K.J., Blifernez-Klassen,O., Kalinowski,J.,
            Goesmann,A., Mussgnug,J.H. and Kruse,O.
  TITLE     Reconstruction of the lipid metabolism for the microalga
            Monoraphidium neglectum from its genome sequence reveals
            characteristics suitable for biofuel production
  JOURNAL   BMC Genomics 14, 926 (2013)
   PUBMED   24373495
  REMARK    Publication Status: Online-Only
REFERENCE   2  (bases 1 to 19740)
  AUTHORS   Bogen,C.C., Al-Dilaimi,A.A., Albersmeier,A.A., Wichmann,J.J.,
            Grundmann,M.M., Rupp,O.O., Lauersen,K.K., Blifernez-Klassen,O.O.,
            Kalinowski,J.J., Goesmann,A.A., Mussgnug,J.J. and Kruse,O.O.
  TITLE     Direct Submission
  JOURNAL   Submitted (18-NOV-2013) Department of Biology/Center for
            Biotechnology, Bielefeld University, Universitaetsstrasse 27,
            Bielefeld, NRW 33615, Germany
COMMENT     ##Genome-Assembly-Data-START##
            Assembly Method       :: Newbler v. 2.8
            Assembly Name         :: mono_v1
            Genome Coverage       :: 49.3x
            Sequencing Technology :: Illumina GAIIx
            ##Genome-Assembly-Data-END##
FEATURES             Location/Qualifiers
     source          1..19740
                     /mol_type="genomic DNA"
                     /organism="Monoraphidium neglectum"
                     /collection_date="1980"
                     /country="Germany: Koethen"
                     /db_xref="taxon:145388"
                     /isolation_source="basin in greenhouse"
                     /strain="SAG 48.87"
     CDS             54..461
                     /product="hypothetical protein"
     CDS             585..1406
                     /product="hypothetical protein"
     CDS             complement(1409..2890)
                     /note="protein family rve; similar to Alpha adintoviruses;
                     no chromodomain detected"
                     /product="Integrase"
     CDS             complement(2897..3751)
                     /note="Predicted structural similarity to PDB:6NCL_a6
                     (PBCV1 penton)"
                     /product="Penton"
     CDS             complement(3774..4331)
                     /product="hypothetical protein"
     CDS             complement(4813..5721)
                     /note="viral genome-packaging ATPase; similar to
                     virophages"
                     /product="FtsK"
     CDS             complement(5731..6228)
                     /product="hypothetical protein"
     CDS             6246..6797
                     /product="hypothetical protein"
     CDS             complement(7008..8345)
                     /note="double-jellyroll major capsid protein; similar to
                     virophages"
                     /product="Hexon"
     CDS             complement(8393..9433)
                     /product="hypothetical protein"
     CDS             complement(9905..12046)
                     /product="Fiber"
     CDS             complement(12300..16805)
                     /note="Alpha adintovirus-like type B DNA polymerase;
                     encodes central OTU1-lik domain"
                     /product="PolB"
     unsure          complement(15501..16169)
                     /label="OTU"
                     /note="OTU (56%)"
     CDS             complement(16818..17732)
                     /label="Dcm"
                     /note="similar to cytosine DNA methyltransferases"
                     /product="Dcm"
     CDS             complement(17581..18099)
                     /product="hypothetical protein"
     CDS             complement(18149..18952)
                     /product="hypothetical protein"
BASE COUNT  2906 A  6601 C  6679 G  3554 T  0 OTHER
ORIGIN
        1 GGGGGGTGGC TCGCGGGGGC ATAAAGGATG TTGGAACACA GTAAAGCACA GCCATGCAGA
       61 CCATGCAGAC CATGCAGACC ACACAGACCG CAGCGAAAAG CAAGTACGAG CGCGGACGCG
      121 ACACCATCTT TGGGCGGGGA TTGCAGGCAG CCACGGCAGA CCGTGACGCG GTGATTGAGT
      181 CAGAGGCAGA GGCAGACAGC AGCGCAGCGG CTCGCATCGC AAAGCTTCAG GCAGACGGGG
      241 AGGCGCTGGC CGTCGTGTTT AAGCTTTTTC CAGCAGAGGC GCGTGTGAAA ATCTGCAGGC
      301 AGGCCATGGC AGAATCAAAG GCAACTTTTG AGGAGTTTGT GGGCCCCTTG CTGACTGAAG
      361 AGGCCCCAGC AGAGATGCTC GAGGTGTTCA GTGCGTTGTG CCAGCAGTTT GTACGGGACG
      421 CGAGAGCGGA GGTGGGGCAG GGCGATGCGG CAGGCACATA GGCAAAAAAA ACTTGTGGTT
      481 AGGGTAACAG ATGCTGGCCG TAATCGAATA CCCGTTCCGC ACCAGCGCGG CAGCCCGCGG
      541 GCACATGGCT GCTTACTACG CGCGGCAGCG AGAGGACCCT GAATATGTGG CCCAGAACCG
      601 CGAGCGCGCA CGGCGCTGGA AAGAGCAGAA CCGCGAGCGC GCGCGCGAAA GCAACCGGCT
      661 GCGCATGCGC CGCCTGCGGC TGGAGCAGCG GCTGGCAGCG GGCGACGAGT GCACGGCCCC
      721 AGGGCCCGAG CTGCTGCCGC CGCGCCAGCG CAGCTCCAAG TACGTCAAGC TGGTGGCGCC
      781 GCCAGAGCCA GAGGAGGGGG CATAAAGCGC GTTCGAGTAC CCACAGAATA AACCGGCCCA
      841 CAGAGAAAAT GCCTGATTAC GCCAGCTACG CCCGCATCAA CGCAAGTGAG GCCGCCGAGG
      901 CCCAGGTCAG GGTGGTCGAC CAGCCTTACA GAGTCAACGG CTGCGAGCTG CACTTGGTGA
      961 CCGCGTGGCT GGCGTGTGAG GAGGCCGACA CGCGCTTTGC CTTCGCGATC AAGGGCGCCC
     1021 GGGCCGGCGC GCGCCAGGCG CCCTGGGGCG CCTTGGGCCT GGTCATCAGC GGCGAGTGGA
     1081 AGGCCGTGGT GCGGGGCATC GAGAAACAGG CCGCCATGTT CCTAGCCAGG GAGCATCCAA
     1141 ACACAACTTT CCGCTCGGGC TTCAAGGTCC TGGCGCGCGC CGGCGAGCTG TTTGAGGTGC
     1201 AGCACGCCGC TGAGGGCAAG GGGCCCAAGG CGGGCATCAA GGCCGGCGAC ACGCTGGACG
     1261 TGACCGTGGC CTGCGACGGC CTGTGGGTGG ACCCCGCGCG TCGGACAGGG CACGTGCGCT
     1321 GGAAGTTTGT GGCAGCGAGC GTGACCGGCA GCCGGGCGGT TGAGGAGGCC AAGGCTTTCG
     1381 GCGCCTTTGC GTTCCTTGAC GACTGAGCTC ACACAAACAC GTACTCGGCC AGCACCTTGT
     1441 CCGTGATGGA GGCCGGCAGC TTGACCTGCT GTTGCCGCTG CAGCTCGCCG GTCGAGCGGT
     1501 ACAGCAGGGC GTCTGCGTGC GTGCCGCTGC TGATCTTGGT GTCTTCTTCA GAAAGCACGA
     1561 GGGGGCCGCC CAAGGGCGGG CCGTCGGCCT GTCCCTGGCC CCGCAGCAGC CGGAGGAAGA
     1621 CGGCGCCCCG CGCTTTCCTG GCGACCCAGC CGGCCGTCAC GTAGCCGGTC TTGCCGCTGC
     1681 GCCTGGGCTG TTTGACCGAC AGGCGCTCGG GCCCCTCGGG CTCGCCCTCG GCATCCAGCA
     1741 CCACAAACTC GCCCGCCTTC AGGTCCAGCT CCTGCAGCGT GCGCCTCTCC TTGCGCTCGC
     1801 GGGTCTGGCG GGGCGCCGCC CTGCCCTGCA GCGCCGGCTC GTCCACAGCG ATGCCCTCTT
     1861 TGCGGCTGGT GATCTTTTTG CGGGCCTTCT CTTGCTTGGC GGGTGTCTTG TCCACTGACA
     1921 GGTCCTGGGC CCCCTCCCCT GCTGGCTGCA GCTCGTTGGG CTTGAAGCGC CGCGTCAGCC
     1981 CTTCCACCAA GTACTTGTAG CCGTCTCGGT CCTTGACCGC GTACACCTTG AGGCTCCACC
     2041 TGGGCTTGGT GCCCTTGGTG AAGGTGCTGG CGTTCTCCAG GATGCGCACA CGCGCGCCGG
     2101 GGGCGTACTT CTGCTGGGCG TCGTCGATCG CCTCGTTCAG CTTGACCTCC CTCGAGTAGC
     2161 GCTCCAGCTG TTCGCTCTCG GGCGCCGCCC AGGCCTGGTT GGGGGTGACG CCCAGGGTGC
     2221 GGTGCACCGT GTCGTTGTAA TCGACGACGA TGTCAGGGAT GAACTTGAGC CAGTCGCCCT
     2281 CCACACCAGC CTCCACGTAG CGCATCTCCA GCTGCCGCTT CAGGGTGCCC ACCAGCCTGT
     2341 CAAGGATGCC GAGGCGGTCT GAATCGTGGG AGATGTGATC GTCCTTGGCA ATGTCGGTGT
     2401 ACACCGCGAT GCCCAGCGCC TCGTTGAAGG CCGCAAACTG CTTGGCCGCA AACTCATCGT
     2461 CGGCCATCAC CATCTTGACG CGCGTCTGCA GGGCCTTGAC GCTGCTCACG CCGACCGCCC
     2521 TCAAGAACGC CTCGTACTGG CCGAGGATGT CGGCCATGGT CCTGGCTTTC AGGGGGTACA
     2581 GCCAGGCCTT GCGGCTCAGG ATGTCGACCG CCAGCAGCGC CTGGGCGCAG CCCTTGTTGC
     2641 CCCTGCGTTT GGCGAAGCCA AAGTGCACCA CGTCCAGCTG GAAGCTGCGG GGCTGCGCCG
     2701 TGATCTTGTA GTTCAGCTCC GCGGGGCGCT TGTCCACGCC CTTGAAAACC TGCCTCAGGT
     2761 CAGACTGGGC AAAGTATTCA TCCAGCACCT TGCCTGGGAT GCCCTGCCCC CTCAGCTCCT
     2821 GCTGCAGTTT GGTCTTTCCG AGGTACTTGA GGCGTGGGGC CTTCTCCAGC AAGCCCTGCA
     2881 GCTTCTCCAT TTACCCCTAG TGCAGATACT TGCTGACAAA GGCCAGCCTG GCCAGCTCCG
     2941 TGAGGCGGTC GAGGCGCGAC GCCACGTGGC GCAGCACGAC GTCGCGGGGG CTGGCGCTGG
     3001 ACAGCGTGTC GACGCGCAGC ACCAGCGTGT TGTCCGGCAT GTCGTCCAGG GGCGCCAGGA
     3061 CGGCGTGCGT GATGTGCACG TCCAGCTGGT TGAGAGAGCG CTCTGCAATC TCGACGGCAA
     3121 ACTGGGAGTC GGAGAGGGGG ATGTATGTGT AGAAGTCGAA GGGGGTCTGC TGGATGGGGA
     3181 TGGTGGCCAG CACGCGTGTG GGCTGCACGC GCCCCGCCTG CGCCACGCAG TTCTGCGCCG
     3241 ACAGGGACGT GATGCCGTCC ACCGTAATCG CCAGCGAGCT GACCGGCGCC AGGTCCACCA
     3301 GCGTGCTGGA CCCAAACGCC TCCCCCTCTG GAGCGTCGCC GGGGGCGAAG CCCAGGATCT
     3361 GCCAGCTGTT GTTGTCGAAC GCCAGCGAGT GGTCGGTGTC AAAGAGGAAG GAAAACCCGT
     3421 CTCTGTATCC CTCGTACCGC ATGCTGACCC CTGGGTACTG CCGCATGGTC TCCTTGCACA
     3481 GCTCCCTGTA GGTGTAGTTG CCGGGCCCCA GGGTGACGTT GTGGGCCGCG CCGGTGGCGA
     3541 CGTCAGTGAA TGTGAAGCTG TTGTTGCGGA CCGTGACCTT GGGAAAGCTG TAGAAGCAGC
     3601 CAAACTGCTG CAGGTGCACG CGCAGCCGCT CGTGGGGCTG GCAGCGGATC AGGGCGGGGG
     3661 GCAGCACGAC GCTCCAGCGG TCCGGCGTGC CCCCTGGGCG CCGCTGGCGC GAGTCCAAGA
     3721 ACAGCGTCTG GCTGCGCACG GGCCGCTCCA TTTCTTGCTA CACTTGGCGC CGGTCAGTTT
     3781 CCCGCGGCCG CGTACACCAC CAGCGTCAGG GCCCACTGGC AGTTGCCGTC CAGCCCGGCC
     3841 GCCAGGGCGC CGTCTATGGT GCGCAGCTGC AGGTTCAGCG TGCCGTGCTG CCAGCTGGGC
     3901 ACGCTCAGCA CGGGCGCCGT GTGGTTGGCC TCGCCGGACA GCTGGTAGCC CTTGACCTGC
     3961 GCCAGCGTGC CCGCCGGCCG GCGGCCGTGG CGCGAATCGA ACACGTTGGT CGCCAGCTGG
     4021 TCCGAGGAGA GGATCAGGGT TTTGTGCTCC AAGCCGGTGG GGTCGCTCAG GCTGCCGTCG
     4081 GCCTCGGTGA CGTATGCAGG ATCCAGGTTG AACGCGCGCA CGTTGACCAT CCACACCGCA
     4141 TCGGCCGTGC ACTCGATGGG ATAGTTCATC ACAAACAGGG CGTCGCTCTC TGTGCCGCCC
     4201 ACGCGGTCCA CGCTCCTCAG GGTCAGCTCA TACACCTGGG GCCGCGCCTT CTTGGTCCTG
     4261 GCTGGGCGAT GGGGGGCGGC TGCCTGCTGC TCCGCCATCG TGCTGACCGT CTCCGTGGCC
     4321 AGCGACGACA TTCTCAGGTG GTTTGAACTT AGCTGCGATA ATTGCCTCCC ACTCCTGCGT
     4381 GCCCTGGCGC AGCACTTGCA TGTCGGTCAC CTCCACGCAG CCGTCGGGCC CCAGCTGATG
     4441 CCGCAGCGGC TCAAGCACGC GTTTGTCCAG CCGCCGGGCG GCCCTTGCAA AGCCGCGCGG
     4501 GTCGCTGCAG TAAACGGCCG CGATCTGCTT GGCCAGAGCG GGGGGCACGC TGGGGTAATC
     4561 GCGGACGATC GCGGAGGCGC AGACGGCTTG CTCGGCGTCT GTCATCAACA GCAGGGTCTG
     4621 AAATGGGGGC CGACAAAAAA CAGGGGGCAG TGCAAGGCGC GCTTGGGTGT AACTAGTGTC
     4681 ATCTGTGACG TCAACGGGTT ACGCCAATTA CGTCACCTTA GTCATTGGCA CGGGTGACAC
     4741 CGGTGACACG GGTGACATTT ACTCGGTTCA CGGGTGACGG CTGGTAAGCA TGCCTTATCA
     4801 GGAGGGGTCC TGTCAGCCGT CGGGCACGAT GTAGGCGTCC CAGCCGCTGC GGTATCGCTT
     4861 CGAGGGGTCC GAGGTTGTGA GGTCAACATA CAGGAACCCG TGCTGGGGCT CGGTGGCGAC
     4921 CGCGTACGCC TCCTCAAAGG CCCCCTCCCT TTCCCTGCCC GTCGCCAGCT CCTCGACCAT
     4981 CTTCTCCACC ATCTTGGCCT GGGGCGTCTT CCACACGAGC GCGCCCGTGC AGTTCTCGCG
     5041 GATGGCGCGG GGCACGCTGC CGCTGGCGCA CCAGCTCTGC ACGCACAGCC ACACGGTGAC
     5101 GCCCAGGCCG TCGCCCACGT GGCGATGGCG GATGCACAGG TTGGTCAGCT TGCTCTTGCT
     5161 GCCGCTGCTG CTCATCAGGC GCGTGCCCTG GCAGTCGTCA AACACCACGT GCAAGACACA
     5221 GGGCGTGTCC TTGCTGTACC TGTACTTGGG TGGCTCCTCA GACTCCAGCA GGCCCAGCCG
     5281 TTCGGCACGC ATCAACAGCG CGGGCGGCAA GCTGGCCGCC TCGCCGCCCC GACGCATGGC
     5341 GCGCTGCAGC TGCGCCCACA CCTCCTTCTC CTCCTGGTAC CTCTGCCACT CGCGCGCCTC
     5401 CTCGTCCACC GCCGCCAGCA CCGCGTCAAT GGCGCCGTTG TCGGGCGAGT CGTGCTTGTC
     5461 TGCATCTTTG ACCCCCAGCT CATCCAGGTA GGCCTTGTTG GACTGGCAGG TGGGACTGAG
     5521 CCAGAACACG CGGTCGCAGC AGCGGGCGCG CTTCATCTGG CGTAGCATGC TGGTGATCGC
     5581 CACGCCCTTG CCCGCGCCCC TGTGGCCCGC CAAGATGAAC AACCCGTGCA GCTTGGGCAT
     5641 GTCAGGGGGC GTCGGCACTG CGAACGCAGA CTTGCCCTTG GGCAGCCAGG TGGGGTACTT
     5701 GCCAATCGGC TCGTTTCTCA TGTCTGACTC TTACCTGTAG CCCTGAATTT GCTGCATCAC
     5761 CATGGACATC AGCTCCTGGT TGACCTGCTG GGTCACGCGG CCGCGGGCCA GGTTGAGCAC
     5821 ATCGGGCGCG CTGCTGCTGC TGCTGGCCTG CTGAAGCGGT GGCTGCTGCT GCGCGAGGTA
     5881 CTTCTGCAGC TTGGCGCGGA TGTAGGCCTT CACCTCTGGG TCCAGCTTGT GCACCACAGG
     5941 GGCGGCGGGC GCGGCAGGCG CCGGCGGCGG CGACGGCGGC GTCGGCTCCG GGCGCTTGGG
     6001 GGGCTCGGCG CCCAGCTCCT GCAGGCGCTT GACGGCCTGC AGTGCGCGTT TCTCGGCCGC
     6061 CTGCTTGGCC TTGGCGTCGC GCGCGCCCTT GGCCAGCTCG CGCCGGCGCT CCAGCAAGCG
     6121 CGCCGCCTTC TCGCGCGCCA TCTCTAGCCG GGCGTCATCG TGATCAGCGC CGGCGTCTGC
     6181 GGGGTTCGCC GTGTCAACTA CCTGGGGCTG ACCGTCAGAG CTGTCCATGT GCTTTTGCTA
     6241 AGCTAATGGA TCAAAAAAGG CACGGGCCTG TGCTTGAGCA CGGCGGCGGC GGGGATCTTC
     6301 AGCGAGCCGT TGTTCGGCCA GATGGTGCTG GCGGGGTTGC CCTCCTTGCC TCCAGGCGCC
     6361 ATCCAGCGCC CGTGGGTGAC GCCCAGGAAG TTGGCGGGCA TCGTCCAGCG CGGCCGCGTG
     6421 TACAGGGCGC AGAACTGCGA GCGGTCGGCG GCGGCGGCCA GGGGCGCCAA ATATTCGGTC
     6481 TTGCTTTTCA GGTCCAGCAT CGCCTTGTCG GCGCGGGGCA GAGCGGGGTC CACCAGGGGG
     6541 CCGTGGAGGC TGGGGCGGCG CGGGGCGAAG CCTGCGCTGT TCATGTTGGC TGCTTTCACG
     6601 CCAGATTTAG GACGGTGGGC TGCCTGCTGA AGGTGACGCG GGCGACACGC GTCTCGGGCC
     6661 CAACCACGCG GTACTTGACG CCCGTGCCCC TCGCCCCCAG GCTGAACTCC TTGGCGTGCA
     6721 CATGGCAGCA GTGCGGGCGC AGGGCCTGGC GCAGCACCGT CAGCGCCCGC TGCTCGTTCA
     6781 GGGGAGTCTG GGTGTAGTGG CGCTTGCAGG GCATCCAGCA CTCAGCCAGG CCTGCGTCCA
     6841 GCAGCGCGCC CACGCGCGCG GCCGTGCCTA GGCGCCGCAT GTCGTGCCTG GTGAACCAAC
     6901 GGGCGTCGGC CAGCGAGGTC AGGCCGAAGG CCTCCAGCAG GCGCTGCAGG TCGTCTCCCG
     6961 TCATCAGCGC TCGGAACAGT TGGAAGTGCT GCATCCTTGC TTTGAGATCA GGCAATGACT
     7021 TCCACCTGCT TGTACTGCCC CACGCGCGCG ATCGCGGTGG TCTTGGCCAC CAGCATCTTG
     7081 CTGGCACGCG CGGCGCCCGC GACCTCGGTG ACCCACTGGA TTCCGGCGCT GTTGCCCAGG
     7141 GTGTTGAGCC CAGACGCCAG GCGCAGCTCG GGCTCGGCGC CGGGGTACTC GAAGCTCACG
     7201 GCGTGGGCGC AGCCCAGGGC CTGGTAGTTG GCCAGGCCGT CCAGCCACGG CGCGCTGCTG
     7261 ACGCCCTTGG TGGCGCGGTA GATGCCGAAC GCGTCGGCGG TCTGGGCAAA GGCCTCAGGC
     7321 GCGGTCGCGG GGTAGGTGGG GTAGCTGACG GCGCCCACCT GGAACTGGCT GCTGGCCAGG
     7381 GAGGTGTTGG CGCCGGTGCC GTGCACGAAG TAGGCCGACT TGTAGTCCGG CTTTGCGTTG
     7441 GCGTTGATGC GGGCCACCAC GGCGTCCACG GCGGCGTTGG AGCCGCCCGT GCTGGGGATG
     7501 TCTGTCCAGC TGCCGGGCGT GAAGGCGACG GGCGCGTAGT TGCTGGCGCT CACGGCCTGG
     7561 GGGTCCATCC ACACGCCGCA CACGTAGTCC AGCGACTGGG TCGACAGGTT GAAGCCCAGG
     7621 GTGTCCTGGG TGCCCGCCGG CGTGCCACCC AGGGTGGTGT AGTAGCGGTC GAACGGCAGC
     7681 TCCAGGGGGT TTGACTGCAT CAGCTTGGCG ACGCCCGCCT CGTACACGCC GCCGTCGTCC
     7741 AGCGCGATGC AGTCCACGTA GGCGGTGATG TTGGCGAAGT TGATGCCACA CGTCACGGGC
     7801 GCGGCGCCGG CGCCGATGAA GGCGCGGTTG GCCCCGGCCA GCTTCACGTA AACGCGCAGG
     7861 GGCGCCAGCG ACACGTCGAT CACGCGTGGC TGCACGCTGC CCAGGAAGCC CAGCCAGGAG
     7921 TTGAGGCTCA TGCGCTCGGC CGCGTGGAAG CCGGTGGGGT TGCCGACCGT CTGGTTCTGC
     7981 AGCGCGCGGC GCAGCGGGCG CTTGTCGGCG CCCAGCTTGT AGTCCATGAA CAGCTGGTAC
     8041 AGCTGATTAG TCATGGCGCA GCCCGAGTCG ATCATGTAGC CGTTGCTCTC CACGCTGATC
     8101 TGCTCCACGG CGCTCTCGAC GCCCTGCGCC AGGCGGCAGG TGGTCGCCGC GCCGCCGCCG
     8161 TTGGTGGTGG TCAGGTCCCA CGTCAGCTCC AGCGAGTCGA GCAACACGTG GCTGGCGGGC
     8221 AGGTCAAAAG AGATGACGTC ACCGGGCTGA GCGCTCGCCT GGTTCAGCGG GCGGATCTTG
     8281 AACTTGTTCA CCGACAGGCT CAGGCGGTTC AAGTAGTAGC GCAGCGACTT GGGGAGGGCG
     8341 GCCATGGCTG CTGCAGCAGG CTTTCCTGTA TGCTTGCACA CCGCAAAATA AATCAACGGT
     8401 CCCCCATGAA CGCCTGGAAA TCCAGCTCCT GCTCGTGCTC CTCCACGAGC CGGTCGGCGA
     8461 TCGCCTGCGC CCGCGCACGG CCCTCCTGCA CCTGCTGCTC AAATGCAGGC GGCTCGCGCC
     8521 CTTGCTGATG CTCGGCCACC AGCCTGTCAG CGACGGCCTG CGCCCGCGCG CGGCCCTCCC
     8581 GCACCCGGCG CTCAAACTCT TGCGGCTCGC GGCCCTGCTG ATGCGCAGCC ACAAGCCTGT
     8641 CGGCTACGGC CTGAGCCCGC GCGCGGCCCT CTTGCACCTG CTGCTCAAAG TCCGGCGGCG
     8701 GGCCCACCCT CGCCCGCTGC TGGGCCCGCT GGTCGGCCCC CTCGACGGCA GGGCGGTCGC
     8761 CCAGGTCCCT CGCCTGGCGC ATCTGGGCGT CGCCCGCTGC GGGAGGCTCG GGCAGGGGCT
     8821 GGTACCACTG CCTCGGCTGC AGGGCCAGGT GACGGGCCGC CGCGGGCTCG CCCAGCTGCG
     8881 CCTGGGACGG GGGCTCCTCC ACGATGCCGC CGCGGTCGAC CCGGGGCGCC CGCGACGCTG
     8941 CGTCGGAGGG CCCGGCGGCC GCCGCCGCCG CGGGCGCCAG GCGCAGCCTC TGCAGCTCAC
     9001 CTGCCAGATC ATCGGCCGAG CTGCTGTCGG CCATGCTGGC CGCGGGCGAG GGCGAGGGCG
     9061 GCTGCGACGG CCGGTGAGCC GGCTGGGCGG TGGACACGGA CATGACGCTG GGCGCCCGGG
     9121 AGGGCGGCCG AGCGGGCGGC GCGGAGGGGG GCTCGTCCGG CGGGGCGTCG GGCCCCACGC
     9181 CCACGCTGCG GGAGTCTGGC GGCGGCCGCC GGGTCTCCTT CACGTACACG ACAGCGGCGT
     9241 CGCGCGCGCT GCCCTGGCTC AGCTGCCAAG GCATCAAGGG AGGGTAGGCA AAGGCGGCCG
     9301 CCGAGGGGCT GGCGGCGGGG CGCGCCGCGG TCTGGCGCAC GCTCACGTTG ACCGCGACTG
     9361 CGGACCCCTT GGTCTTTGCC GTGGCCGCAG CACCTGGCTT GGCCTTGGCT TTCTGTTTCC
     9421 TCTTCGCCGG CATGCTTGCT TTACCTACGC GCGGGCAAAA AGTCAAGGCG CCCTGTCTGG
     9481 CACGCCGGCG TCAAAAAGTC TGGGCGCCGA GAGTGCCACG TCAGCTTGTG ACGTCACGGT
     9541 GACGCCACGT CAGCTTCCTC CACGTCGCCC GTGAGCATGC CGTGATCCGG CCGCGCCGCC
     9601 CAGTGGATCT CCAGCCTGCA GGGCGGCTCG TAAGCGCGCC TGCCCGGGGC GGGCGTCATC
     9661 GGCCGCGCGT ACTCCAGGGT GAAGCTGTCC AGCTCCTTGC GCGTCACCGA AAAGTGCTGC
     9721 CCCTTGTTCA ACGGCCCCAC GACGGTGGCC TGCAGCCAAT AATTGCCGGG CATCCACACC
     9781 GACAGCGGCA CGGTGATGGA GAAGCGCGGC ATGAACCACC GCTGCGGCTC GATCGTCTCG
     9841 ACGTGGATCC CAAAGAATTC GCGGCGGGGC GGCATGATTG GCGGTGATAT CATAAGCAGC
     9901 ATTTTTAATT GTAGCTTGTC ACCACCCAGC TGCCTCGGAT CGCCGTGATC TGGGTCAGGT
     9961 TGGCATCGTA CTCCGAGAAC AAGCGCAGGG CGTTGATGCG GGATGCAGGG CCGGTGATGC
    10021 GCGCGCTGGC GAGGCCGCGC CAGGGGTAGT AGCCGGGAAT GTAGCCGGCC GTTTCGCACT
    10081 GGATGATGTT TGAGCCGCTG GTGAGCGCGG AGATCAGCAT CTTGCTGTTG CAGGGGTTGC
    10141 CCACATCCAT AGGGTACTTG TGGCGGAACC GGCTGTAGTT GCTGGTGGTC ACGTACTCGG
    10201 GCGCGTTGGC GACCACGCCG TACGCGATCT CGTAGCCGTA GTAGCCGGTG GCGAGGGCCG
    10261 TGGTGCCGCC GTCCGTGTAC ACCTGCCAAG CGGGCCGCAC GCTGCCCTGG CCCTGCAGGT
    10321 TGGAGCACGT CATCGTCCAG CGGACCTCGT GCATGCCGTA GTTGCTGTTG AGCGGGATGA
    10381 CGACCGGCCC GCTGCCAAAG GTGCCCTGAG CCACGTTGCT GGGCGCCCCG CCGCCGCCGC
    10441 CGCTGATTGA GAAAGCTTGG TTGCTGGCGG CCACCGCCGT GTTGCTGGAG AACCCGATCT
    10501 GGGCCGTGGG CACCGCCGGG ATGGCGTTGG ACGCCCAAGC CGCGCTGGCC AGAGCCGCGT
    10561 AGGCGGTGTT GCTGGCCGCC CAGGCGCCGT CCGCGCCGGT CAAACCCTGC ACGCCCTGGG
    10621 CGCCCTGCGC GCCCTGGGGC CCCTGCGGCC CGGCCGCGCC CTGAGGCCCC GTGGCCCCCG
    10681 CCGGGCCCTG CACTCCTTGG CTGCCCGCGG GGCCGCCCAG CATGTGCACC ACCACGTCCA
    10741 CGGGGCCCGC CGACGGTGCC CCGCTGTAGA AGGTCGCGCC CTGCAGCTTG AACTGGGTCC
    10801 CTGCTGTCAT GTAGACCAGG TTGGCGACCT GCGTGTGGTT GGTGCGGTAG TAGTCGGTGC
    10861 TGCCGTTGGG CTTGAAGTCG CGGCACACAA AGCCGTGCTG CAGCAGCACG TTGCTGGGCG
    10921 TCATCGTCCC CGAGACCTGT GTAGCTCGCA CCTTGACCTC GACGTTGGAC CCGCCCACGG
    10981 TGACTGCAAA GCGGTAGCAC CCCGTGTACG GGGCCGTGAG GTTGCTGCAG GGCAGGTTGG
    11041 ATGCAAACAG GCTGCCAGGG TCCAGCACAC GCGTGTCCAT TGAGAGATCC GTCCAATCGT
    11101 ACGGCAAACC CACGTCCTGG GTCTTGTACC AGCCCGCCAC GGGCACGAAG CCGGCTGCGC
    11161 CGCCACTCGC TGACACCCCA GCGCTGCTGA GAAAAGGCAG TTGGTTGGAA CACCAGGTGC
    11221 TGACGTTGCT GCCGTAGATG ATCGCGGGGA CGTACCCGTT GAGCTCTCCC AGCGCCGCGT
    11281 TGGCCGTCAC CACCGCCGCA GCGGCGTTGG TCTGCGCCGC CTGGATCTCG GCGTCAAACG
    11341 TCACGACAGC GTTCGAAGCG GACGCGGCGA TGCCGTAAGC TGATTGGGCC AGGTTGCAGG
    11401 CAGCCTCCGC GGTGGCGCTG GCGGCGTAGG CTTGGTTGCT GGCGGTGGAT GCCAGGGAGT
    11461 GAGCGGAGGC GGCCGCGGCC CCCGCCGCCA CGGCCGTCGC GTTTGCAGTG CCGGCCGCGA
    11521 GCAGCGCGGC GTCTGCCGTG CCCTGCGCCG CGCCCGCCGC CAGGTCCGCG GCCGCCGCGG
    11581 CGCTCGCCGC CAGGTCGGCC GTCTCCTGGG CGCCCGCGGC CGCCTCTCGT GCAGCCTCGG
    11641 CGGCCGATCG GGCGTTCACC GCTGCGTTGC TGCCCCAGGC GGCTGTATTG CTGCCCCAGG
    11701 CGGCTGTATT GCTGCCCCAC GCGGCGGCGT TGCTGCCCCA CGCGGCGGTG GCTTGGCAGT
    11761 CGACCACTGC ATTGGAAGCC CAGCGGGCGG TGTCGTCGGT CATTACCACC TGGTTGGAGG
    11821 CCCACCCGGC CGTGTTGCTG CTCCAGAACG CCACATTGCT CACGGCCACG ACCTGATTGG
    11881 AAGCCCACTG CCCCCCCTGA GCCGGCCAGA GGTTGTTGGA GCACCACACG CTCAGGTTGC
    11941 TGGAGAACAC GACGCCGTTG CTGGTCCACT CAACCGTGTC CTGCAGCTCC TCAAAGTTGG
    12001 GCTGGCGCCA CCACGACACG GGGTTGCCGT TGTATGCGAA TGCCATCGTC CTTACAAGTA
    12061 AGCACAGGGC AGTCCGCCCG GAGACACACC CAAACCCTCG CGGGGCAGCA GCGCGCCAGC
    12121 AGCGCGCGCT CCCCGCACAT GGGCAAGGCC CCTTGGCAGC GGCAGGCGGG GCAGTCGTAC
    12181 ACCGCCTCCA GGCCGTTGCG GAGCAGGCGT GCGCGCTGCG CCGCCACCAC TTGGTCCCCC
    12241 TCCCGCCACA GCCACGCTCG CGAGGGGTGC AGGAAAGGCG CCAAAGGCTC CATTACTCTT
    12301 CACTCGGGTT TTGAGATGCG CCAATGGCCG TGCGGCAGCG AAGTGACGCC GTCGTCCAGC
    12361 CAGTGGCGTT TGTCCTCGAA ACCGCTGAAC ACCACCCTGC CCTTGGTCTC CAGCAGGTAC
    12421 ATCTGCAGCC GGTGGCTGCC CAGCTGCGCC ACGTTGCGCT TCAGCTGCAG CTTGGCCTGC
    12481 GCCTCGTTGC CGGCGTCTGA GTCCTCCTCG TACAGCTCCC GCAGCGTCTT GCCGCTGCCG
    12541 AACAGCGCGT TGCATGCCTC CAGCACCTGG GCGTAGTCCG CCTCAAACAC TTCGCGCTTC
    12601 AGCACGTCCC TGGGCGTGCC CTTGGCCTTG CTCTTGACCA CGCCGCCCTG CAGCCGCATC
    12661 GTGTAGGCCT TGGGGCGCAG CGCCGTGAAC TCCAGGATGA TGTTGTCGTA CAGCCCCGGC
    12721 GCGGGCTTGT CCCTCTCCGC CCAGGCGTCG GCCGTCTCGT CGCTGAACTT GCCTTGGACC
    12781 TTCTTGTTGG TGGGGTCGTA AAACTCGGGC ATCGTGCGTC CAAGGCCGCT CAGGTCCAAG
    12841 TGCTCCCTGA GCGCGTACAT GTCAGCGTAC GCGTCGCCCC GCTGGGCCAG GGGCAGCCCC
    12901 GCGTCGTCGT ACGTGATCTC GTACACCAAG CTGTCCGTGT CCGTGTAGGC CAGCTTGATG
    12961 CTGGGGGGCG CGCGGTCGCC GCCGCCCCTG CCGAACTGCC CCAGCATCAC CTCGTAGTGG
    13021 AAGCGCTGCA TGTGCAGCTT GCTTAGCTCC AACACGGACA CACCGGCCGC CGTCAGGGTG
    13081 CCCACGTTGG CCTGGGTCTG CCTCAGCAGC ACCCCCTCCA AATCCTCGTT AATCGCGAAG
    13141 CTGCCCTGGA ACTCTGGCAG CTTCATGAGC TTGCCCAGCT GGTCCTGCCG CCAACACACT
    13201 GTGTGGTTGG GGCGGTTGAG CACGTCCATC ATCAGGCGCC CGTACAGCGC GTTGTTCAGC
    13261 AGCTTGTACA GCGCCACCAG CCGCTCGTTG CCCGCCTTGG ACGCCGCGAT GCGCTTCTGG
    13321 GTGATGTCCT CGATGTAGCC GGCCAGCCAG GGCGACTGGT CGAATTCCAG GACGTTGGTG
    13381 ACGCCCACGA CCCGGTAGCC CTGCTGCAGC AGGAACTGCA GGTTGCGGTG GTGCAGCACG
    13441 TAGTCGTGCT TGTCCTCGAG ATCCAGCAGC AGCTTCTTCA CGCTCGGGCA GCCGGGCGAG
    13501 CGCAGGGCCT CGCTGAACGG CGACAGCATT TGGGGCGGCA GCTTGACCTC CGGCGCCAGG
    13561 GGGTAATCGC CCATGCGGTC GTGGTGCTCC GACGGCAGCC AGATGCGCTT CACCTGCACG
    13621 AAGCAGCCCC TGGGGCTATT GTCTGTGTAC CGCGCCAAAA ACGCCTCCAG GTCGCCCACT
    13681 TCGCCACCGT CGATCATCTT GTAGTTGCCG GTCGGCAGCG CCTGGCACAT GGCCCAGCTG
    13741 TACAGCCCAT TGGCGTCCAC GTACAGGATG TACCGGCTTG GCTTGGACGG GTCGAAGCCA
    13801 GCCCTCATGT ACTTGTTGTT GGCCCGCAGC CGCCGCATGT TGACCACGCA GATGCCGCCG
    13861 CGCTTGACGC GCATCGCCAT GTCCAGCATC TCCTTGTGTG TGAAGGCCTC CAGCCTCACG
    13921 TTGGGCTGCC GCCGCTCCAC GTGCCTCAGG GCCGCCGCGT ACGACAGGCC CGGCAGGCCG
    13981 TAGAACCAGT AGGGGTCCAG CCCCAGGTCG TCGTCCGCCA TCACGCTGCG CCTGAAGTTG
    14041 TTCATGCAGT CCCCCAGCTG GTGCACGTCC AAGGACAGGT AGAGGTTGTG ATAGTCCCGG
    14101 AACGTGCGCA TGCCAAACGT CTCCCACACT TCCTTGGCGT GCGCCCAGTC CTCCTCTGCG
    14161 TCCGCCTTGT CCTTTTCAAT GACGTCGGCC ACCCGCACGT CGTCCCCGTT CTTCACGCCG
    14221 CACAGCCGGT TCTGCTGCAG CTGCTCCACA GAAAACAGCT GGGGGCTGCT CCAGCGCTGG
    14281 GGGTCGCTCC ACTCGTAGGG GTAGACGCCC TTGCGCGCGG CCAGCTCCAC CGCCCGCTCC
    14341 AGCCGCGCGG GCTCCAGGCT GGCGCCAAAG CGCTGCCGCA TCCAGTCCTC CACCATCGCG
    14401 GACGTCAGCG GCAAGTTCTT GCGCACCCCG CCGGGCGCCT CCCTCAGCTC CTTGGTCACC
    14461 TGCTCCAGGC TGCCCTGCAG GAACTGGCAG GAGTCCAGGA AGCGCAGCGT GGGGCCGTTG
    14521 CCGCGCTTGT AGTCGATGGA AATGATCTTC TCAGAGTTGG CCATGATGAC GCGGATCTTG
    14581 TCCTGGCAGT TGCGCCGCCG CAGCCCCTTG GCCAGCAGCT TGAAGTCGTA GCCTCGCCCG
    14641 TTGTGGAACA GCACCGGCAC GTGGCAGCCC TTGCTGGTGT ACCTGCGGTT GCAGCAGTTG
    14701 TGCGCCGCGC CCCGGTAGGC GCCCGTCTCG TGGTCGTGGT CGCGCACCTT GGCCCACTCC
    14761 TGCTTGTGGA ACATGAGCCC GGCGCCGGGG TGCTCCGCTG CAAACACCTT CCTGGCGGCC
    14821 AGGGTCTGCA CCGGCTGTGC CAGCCAGAGC GCGTGCAGCC GGCGCTCCTC CTCGGTCAGC
    14881 GTCGCGAAGC CGCGGTGCAT GCGCCCCCTG CAGATGTGGC ACTCCTTGGC GTTCGCATGG
    14941 GCGGCCCGGG GCACGGTGGC AGGGTCCAGG GGCTTCAGGG ACGCCCGCCA GCGCTCCTCC
    15001 ATCGCGACGG CCGCGTCGTA GCAGGCGTCC ATCAGCGCCA TCACGCACGC CTCGCCGCTG
    15061 GTGCCCTCCG CCGGCTCGAA GCTGGTGACC AGGTCTGACA GCTTGTTGCC CTTGTTGTCC
    15121 AGCGGCAGGA TCCTCCAGCT GTTTGGGTCA TGCTGGAACA CGCGGTTGGT CTTGGGCTCC
    15181 TGTTCAGGCG CCGCGCCGGC ACCGGCGCTG CCGGCCATTT CCTCGTTGGT CGCCTCGGTA
    15241 TCGCTTATGA TTGAGCCAAT CACGGGCAGC TGTTTGTGGT AGTTCATCCC TCTCTGCATG
    15301 GCCTCGCGCC CGAACGTCAC GAACCGCTCC TGACTGTTGG GCTTGGGGAG GTTGACGCGC
    15361 GTGCTGCAGC CGTGCTCGCT GTGCAGCAGC TCGTGGTTGG CGTAGGAGCG CTTTGCGTAT
    15421 GGCTCGTTGC AGATGGGGCA GATGGTGCAG CTGTTGTGGT TGGGCCTGCC GGCCAGCGCC
    15481 AGGCAGGTGC CGCTGTGGTT CTTCCACAGC ACGTAGTGGT TGGCGTCGTC GTCGCTGCCC
    15541 GCACGGTTGC GGTCGCCGAT CATCAGCACC CTCACCACAG TCTTGCCCTC GCGCTCCTTT
    15601 TGGGTCGGCT GGGAGACGTG CAGAGGCACG ATGCGCACGC CTGCTGGCCG GTCGGGCGGT
    15661 GCCTCTGCCT CTGCCTCGGC CTCGGCCTCG GCCTCGGCCT CCGTCTCTGC CTCTAAGTCA
    15721 GACTCCACCT CGGAGTCCTC AACGGCCTGC TCCCGCTCCC GCCAGTGGTA CACGTCCACC
    15781 ACGTAGCGGG GGTTGCGCCT CTGGAACGTC GCCCAGTCGC GCTCGGTCAT GGGGAAGCCG
    15841 ACGCCCGTCC AGTCAAAGGG GTCCCCCACC TCGCGCGCCA GGAGGTCGTA GGTCTCAGCC
    15901 TGCGACACCT TGTCCGCCAT CAACATGCCG TGCTGGCGCA GCAGCCCATA CACCTTTGCG
    15961 TGCAACGCCG TGCACAGGGG GTCTTGGGGG TTGCGGTACC GCATCTTGTG CTTGCTCTTC
    16021 AGCACGTCGT GGACGGCCTT GTGGTAAGCG TGCGCCAGCA TGACGTAACG CCCGCACTGC
    16081 TGGCCGGTGC CGCGCACGTT GACCACGGCG CGGTGCCGCT TCAAGAACGC GGGCGTCTCC
    16141 ATGTCGCGCC CGCCCGCCAC CAGCGCGCCG TCGTAAGCCC GCGCGCCGAC GCGGTTGATG
    16201 CGCAGCAGCT TCCAGCCCGA CTCGCGGTGC TCCGTCTCCT CCATGTCCGT CAGCGCCGCC
    16261 TCGGACGCCT TGGCCCAGAA ACCGTCCAAG CCCTCGGCCT GGGCCACGTT GGTGAGCTCC
    16321 TTGTTCTTGG CCGCAACTGG GTGGATCCTC ACAGCCAGGC GGCGCTTGGT CGCCAAGTAC
    16381 CAGACCGCCT CCACGTAGGC CGCGCCCCTG AAAGGCACAC GCTGCGCCAG CTTGGGCTTG
    16441 ATCGCCTGCC AGGCATCGCG CATGCGGCTC TCCACGTCCA CGTCGCGCAC CTTCAGCAGC
    16501 GCCCCCTTGT AATCGCCGCC CGGCTCGTAC GTGATGCCTT CCAGATCTGC GTGCCACCGC
    16561 TCCTCGACGT CCGCGTATTT GTCCCAGCGA TGGGTGAGCT TGATGCGACT ACTGGTGGGG
    16621 GTGGCCTTGC TGCTGCTGAT GCTGGACCCT GCCTCCTCGC CCGCGGCGCG GCTGCGCTCA
    16681 GCCGCCACCG CTCTCGCACG GGACTCGGCG TCCGACTGCG CGCGCTTTTG CTTGATCGCT
    16741 GCCCAACCGT TGCGCGCCAT CCTGTTGTGG GGTCCGAAAA TGTTTTTTGG GTATGATACG
    16801 CACATGGCGC GCGGCCCTTA AGCGCCCGCC GCCCCGCTGG CCAGCGCGTC CAGCAGCGCC
    16861 GGCGGCAGCG CCCCTTTGGA CCAGCGGCTG CTCGCTTTGT GCTGCCTGTA CTGCGCGGCC
    16921 AGCGCCTCGT CTTTGGGCCA GCTGTTTGAG AGCCGCACTA TGTGCATGCC GTCTTTGCAC
    16981 GAGGCGCAGG TGCGTGGGTT GCAGCGCAGC GGCTCAAACC CCCCCGCGTT GGTCCAGATG
    17041 CAGGTGCGCT TGCGCCAGGG GCTGCCGTAC TGGCAATAAT CCACCACACG CATGTTTGGC
    17101 TGCAGGGGCT GCATCAGTGG TCTGTGCATC AGCAAGCCCT GGGGGTTTTC GAGCGTCCAG
    17161 AGCCGCGGCT GCAGGTAATC AATTATATCC AAGCCCCTTT GCACCAGCCT GTCTGCCCCT
    17221 TCTAGATCCC TGGGGCCCCC CGTGGTGCGC GCGCGGCTGT ACATGGTGCA GGGCGGGCTG
    17281 GCGTGCACCC AATCAAACGC CCCAGGCTGC CAGGCCGCAC GGTAATCGAA CTGCAGTATG
    17341 TCTGTCATGT GCGTGGGATT GAACCGCCCC ACACCGCGGA TGTCGAGTGA GGTCACCTCG
    17401 TACCGCACCG CCGACTGCGT CGCGTTTTGG CTGGCCGCCC AGTGGCTGAT CGACCCCGTC
    17461 CCGCTGAACA GTTCCAGAAC TTTCAGAACA GATGACATAT TTACACGTTT CTCTAAGGGA
    17521 CGAAAGGAAA ACGAAAGAGG CAACACACCA AAAGAAAAGG GCAAGCAGCT GCACCACCGC
    17581 TCAGCGCCGG CTGGCCGCCT TGTCCGGCGT GATGGGCGCG GCCGGCCCCT GCAGGAGCTC
    17641 GATCGCGGCC TTGAAGGTGG TGGTGAGCAC GTCGCGCGCG GTCTCCTCTG TGATCTTAAA
    17701 CCCCTCGTCA ACTCGCACGC ACAGAGCCTC ATTGGCCGTG TCGCAGCAAA CGCGTGTGTT
    17761 GTCCTTGAAC GGGGCGATGA TGAGCGACGG CAGGTAACTC GCAAACAGCG CCGCCCTCAT
    17821 CTCGCGGTTG GGGATGTTGG CGACGATGCG CATCTTGATG CCGACGTCGC TGATGTAGAG
    17881 CCACTTGCCG GTGGTGCCGT CAATCACGCA CGCCGCCCCC ACGCCAAAAA GCAGCTGCGC
    17941 AGTGGGCGCC GGCAGCGCTG AGGCCATGGC CTCGTAGTGC TCAACGCCCA TGCTGATGAT
    18001 CGCGATGGTG GGCGCACGCA GCCGCTCCGC CACGTCCCGC AGGCGGGCCG CCTCGTCCCG
    18061 CAGGCGGGCC ACCTCCATCT CCAGGCGGGC CACCTCCATC TCCAGCTTCT CGAACTCCTC
    18121 GGGGTTGACG GCGGGCGGAT AGAGCCCATC AATGTCCACG TCGGTGTCCG CGTCGGTGTC
    18181 CGCGGCCGTG TCGGCGTCGC GCTTCCCGGT ACCACTGCTG GTCACGATGC CCTGTGTTGG
    18241 CGAGGCGGTC GCGGTGGAGC GATGAGGCAA TGGGCTCGTT TACCGCGGGC GGGTAACCCG
    18301 GAGCGGTGGC GCGCGTTTCC CGCGGGCGGG AAACACGGAG CGGCACACAA GCGGCAGCGG
    18361 CGCGTTTCCC GCGGGCGGGA AACCCGGAGC GGCAGCGGCG CGTTTCCCGC GAGCGGGAAA
    18421 CACGGAGCGG CACACGAGCG GCAGCGGCGC GTTTCCCGCG GGCGGGAAAC CCGGAGCGGT
    18481 GGCGGCGCGT TTCCCGCGGG CGGGAAACCC GGAGCGGCAG CGGCGCGTTT CCCGCGGGCG
    18541 GGAAACACGG AGCGGCAAGC AAGCAGCAAA AGATGCAACT CTCCTCACTC ACCAGCTGCT
    18601 CCTTCCAACC CTTGGCGTAC TCGCGCACGA GCGTCTCCTC GGGCTTGTCG AGGACGTTGC
    18661 GCTTGAGGTC CTGGATCACA TCGCGCGCGC CGTCCGCGAA CTTGGCGGCG CCGACCTTCC
    18721 CCTTGTTAAG GTGGGAGTGG ATGGTGCTGA GGTGCTCCGC CGCCCTGAGC GAGATGAGGT
    18781 GCTTCTTCTC CCCGGCCGCG GGCTCGGGCT GCGCGTTGAG GACGGCCTCC ACAACCACCA
    18841 GCTTGCGGAA CGTGTTGAGG AGCGTCTTGG GGGAGGTGTT GAGGTGCTTG GCCTCGTGCA
    18901 TCTGTGTGGC GAAGTTGGTG AACGAGGCGT AGCCCGTACG CTCCTGCAGC ATCTTCTTGC
    18961 CGCCGGGGGT CGTGGAGGTC TTGTAGATCA GGTACGGCCG TGACTGGTGG GCAAGGAGTG
    19021 TGAGGCCGTG CACATGGTGA GGGGTAGGGA TTGCGCAGGT TCATCATTGC TGCACAAACG
    19081 GGACGTGCGC GTGTGCAGGC GTGAGAGAGC CCGCCCCGCG GGTGGAGCGC TTGCGGTTGC
    19141 GCAAACACCC ACCAGCATCA TGTCCTCGAG GCCCTCCTTG CTCTTCCGCT CATCGGCGGC
    19201 GAACAGGTTG TCCATCTCCT CGCAGATCGA CTTGCCCGCA TTGAGCTGCT GGGTGGTGGG
    19261 CTTGGCCTGC TGCGCATGCG TCTTGCCGGC GCGCGGTGCG GGGGCGGACG TGGACGCCAT
    19321 CCTGCGGGAG AGAGGAGGGC GTGCGGCGCT TGTTCTCGTG CATGGATGCG ATGCATATCG
    19381 TGGGCGCCGC TGCTGCGTGT AAGGGGCGCG GCGTCGCTGC GGCCAGCTCG GCGCAGCAGT
    19441 GCAGCAGCGA GTCAGCGCGG CCGGGCGTGC CCCACCCAGG AGCCGGCGCT GCAGAGCGCG
    19501 AGCGCAAATC TTCTAATTCT TCGTAAAAGA CCCTCTGATG CCGCTGTAAG ACGCCGGCAG
    19561 GCCCCCACCT GACTCCGGAG GACGTGCAAG GACCGTGCAG CCGGTGGGTA GCTCCAAACG
    19621 GGACTCTCGA CGGCGCAGAA TATATTTAAA AGCGTATATG TCCTATTGGG TCGCAGTCCA
    19681 GAGGCTTCCT TTGGCGAATG CTTGTGATGC TCTACCGAGA TCGCTCAGAC GGGCTCCGGG
//
LOCUS       Monosiga_protist       18538 bp ss-DNA     linear   SYN 15-Feb-2020
DEFINITION  .
FEATURES             Location/Qualifiers
     CDS             1688..2008
                     /product="hypothetical protein"
     CDS             1902..2657
                     /product="hypothetical protein"
     CDS             2667..3170
                     /product="hypothetical protein"
     CDS             complement(3167..3949)
                     /label="FtsK"
                     /note="viral genome-packaging ATPase; similar to Alpha
                     adintovirus"
                     /product="FtsK-C"
     CDS             complement(4019..4705)
                     /label="FtsK"
                     /note="viral genome packaging ATPase"
                     /product="FtsK-N"
     CDS             4617..6314
                     /note="predicted coiled coil"
                     /product="Fiber"
     CDS             6327..6782
                     /note="weak predicted structural similarity to PDB:6NCL_a6
                     (PBCV single-jellyroll mCP)"
                     /product="Penton"
     CDS             6877..7140
                     /note="predicted coiled coil"
                     /product="hypothetical protein"
     CDS             7278..9290
                     /product="hypothetical protein"
     CDS             9376..10911
                     /product="hypothetical protein"
     CDS             11078..11650
                     /note="virion maturational protease; similar to Alpha
                     adintoviruses"
                     /product="Adenain"
     CDS             11705..13006
                     /note="predicted structural similarity to PDB:3NGM_D"
                     /product="Lipase"
     gap             complement(13488..13587)
                     /estimated_length=100
                     /note="extended hairpin; unresolvable using short reads"
     CDS             complement(13987..16089)
                     /note="replicative type B DNA polymerase; encodes
                     N-terminal OTU1 domain; similar to Harvfovirus"
                     /product="PolB"
     CDS             complement(16238..17830)
                     /note="replicative superfamily 3 helicase; encodes RFX
                     domain"
                     /product="S3H"
     CDS             complement(17827..18459)
                     /product="Oncoid"
     CDS             complement(18027..>18536)
                     /product="hypothetical protein"
     unsure          complement(18223..18237)
                     /note="LXCXE"
BASE COUNT  4424 A  5023 C  4793 G  4198 T  100 OTHER
ORIGIN
        1 AGAAAGGGGA GAAGGGGCAT GAAGGGGGAG AGGGTGTGTG GTGTGCACGT TTTGGAGCTT
       61 GGTGTGGTGT TGGCCGAGTG GGTTACAAGG GGTGGTAGAT AGATGTGTGG CCATTTAGGA
      121 GTCGGGATGG CAGCGGAGAT GACCCTGGTG CATGTGCCTT GCTTGGCTTG GTGTGATGAA
      181 AACGATTTGG TGACTTTTAC AGGACACAGG CATGTGGACA GGCCCATCGA TTGAAATGCT
      241 TGGGAGCCAA GGTCCCTTCC GACAAACACA CCCAACCAGA ATTACCTGCA TAGCCCAACC
      301 GTGGCGCATG CCCTAAGGCA TGCAGATGGG AGAAAAAGAG ACAGAGTGGG TGTAGGAAGA
      361 CTGGGGTCGG GGAAGTGGGC AAGGGGAGTG ACGAGTGAGG GCTCGTTTCT TCGCCAACCT
      421 CTCAAGCAAG GCGATTGGGC CGTGCCCACC CAGGAACGTT TGGACGAAAC GCCAATTTAT
      481 GAACCCCCTT TGCTTCGCCA GACCTGTCGC ATCCACGTGT CATGCCCGTT CCCTCTGCCT
      541 CAGTGGCTCG ACGACCCACC AGGTTTCGTG TCATCCCAGG CGTCATGCAC GACCCCGTGC
      601 AAAAAGCCAA GAAGAGAAAA GGAGGCTTGC GGTCATGTGA AGACCCAGGT CAAGTCGAGG
      661 CATCGGCTGG GCCAATCCAA ACAGCATCGT GGTCGCGTTG TGCAAGGAAC CGGGTCACGA
      721 TGTGAGGTTC TTGATGCAAG GGGCCACTAT TTTTTTTTAC TTTGCAGAGG CATATTTGAC
      781 GTTATCCAAT CCATGGGTGA CAGTTGGTAA TAGCAGGGCT GACAGCTGGT AATACCAGAG
      841 TTGACAACTG GTAGCGACGC GTCCCAAACG ATCTGACATT TCCAATTGGA CTACGGCGGC
      901 ACAAAAAGAA GAAGAAGAAG TAACATGATG GCATCGGGGC TGGTGCAGCT GCTTGCCATC
      961 TTGGGGCTTG TGGCCCTTGG CATTCAGTCC GCCAATGGCA CCTATGGTAT GTGTTTGCCA
     1021 TCCATCCTGT TGAGAAGCGC AAGATAAGGG GGGGGCGGGG GGATGCATAA TGGTGAAAGG
     1081 GTGCCTTGTC GCAGCTTGAC CGCTGACGCT GTTTGTTTGT CCACTCGCTG TTTTGTCTGG
     1141 TCATGCGCGA TCTGCAGATA TCGATGATCT GATCTTTGTC CCAGGCAACA GCACAATCGC
     1201 AAACGGCAAC ATTACCACCC CCGACGGGCA CACCGCCAGC TTGTGCCCAG ATAGTGATCT
     1261 CATCTTTGCT TCTTCCACCT TCACCTACAC TGCTAGTCTT GATAACGAGG TCAGCTCGTC
     1321 ATGACTTGCC ACCCCATTCA TCGCATCGTC CAATCATACT CGTTCTCTTC TCTTGCTCTG
     1381 TGACCTCGCC CATCTTGGCT CATTCTGTGT ACGGTGCTAC CACCCCTCCC CTTGTGCTCG
     1441 GTTGTCATGC GTTCCTTCAA CTTTGGTTAC CTCTGCTACA TCCTTCGTAC AGCTGGTCAT
     1501 CAAAGGGTTT GAACTGCGTC CGGGTGCCGT CCTCGAGCTA ACTTCTTCGG GAGCAATCAA
     1561 TCTGGTCGCC AGTGATTTGG CCTGTCCGCG TTTTGCTCAA GGCGTGTCCG TTACCTTCTT
     1621 AAACCTCGGC AAGATCCTCA TTGAATGGGT TCCCACGGGT AACTTCAGCG TTCAGCATGG
     1681 CAGCGTCATG CACGATGGTC ACAAAGTTGC CACGGGTAGC TTTCCACCTG ATGTCACCGC
     1741 TTGGGTGGTC GATCTTGAGC CAGAAGCCTG GCATGTCACG GTTAACATCA CGCTGGTTGC
     1801 ATTGGACGAG AGTGCGGACG ATGCAATCAG CTCGACCACT GCTTTTGCTG GTATGGATGC
     1861 TTGGCTTGTG ACCCAGGCCA TGATGTGTGT GTTTGCGTAT CATGTGCGCG TGTTGTGTGT
     1921 GCATGAGCGT CCAACAACTC AACGTGTTCT CGCTCCTCTC AATCGGCATA GACGTGTTTG
     1981 GCCTCGCCGA CTCGCTAAGC GTGGATGAGA ACAACCTTTG GAGTGATGCA TGCATTTGGA
     2041 ATGAATTATC AGAGGACATA TCCATACTTG ATGCTGACCA TCTTGTTCCG TGTGGACTCG
     2101 CGCACGTCGA GTTGGATCAG AGCCATGACG TATACGTCGA AGAGCCCGTT ACAGTGCGTT
     2161 CCCTCGAACT CTCGAGTGAG GGTGCGCTCG TACTGACCGA GTCTGGAAGT TTGATCTTTT
     2221 CCGCAGTTGA GCAACCATGT GAGGTAGCGC AGCGCTGCAC AACGACTACC CAGGCCTCGA
     2281 CCCAGGCCTC GACCCAGGCC TCGACCCAGG CCTCGACCCA GGCCTCGACC CAGGCCTCGA
     2341 CCCCGACCTC GACCCCGGCC TCGACCGGGA TCGGCCTCCC CCCGGCCTCG AGCCAGGCCT
     2401 CACAAGCTGC CGGTCAACCA CAGCATCGCG CTCGCGACAT CGCTCTCTCG GCCTCTGCAT
     2461 ACGCAAGATC ATCGCAGTTG ACTCAACGTG TCTCGAGAAG CCCCTGTTCC GAATCTCCTT
     2521 TAAGCACCCA GACGAAGAGC GTCTGGAGCA TCAGGAAGCT GCACAAGACG AAGAAGACGA
     2581 AGATGCTCCG CGTCTGGAGC GTCTGGAGGA GGCCATACCA ATGTAATTTT CGCGCCAGAT
     2641 TTTGTCACAC CCCATAATAC GCAACCATGA CGATCACGCA AGAAGACCTG TTGGAGCTCA
     2701 AGCGCCACGC GCCACACTTC CACATCCTGA GCGCCGGCGA ACCGAAGGAG GCAAAGGCAC
     2761 TATTTAAAGC CGCAGGCCAT GCGTTCCGTC GCGCCATGCG AGTTGGTGCA AAGCTAGCCC
     2821 ACCACGCTGA ACTACACAAG GATGAGAACG TCGAACCACA TGAAAAACAA CTGCTAGAAG
     2881 ACCTCGCACG CGATGGTTCA GAACATGACG AACCACTCCA TACAAAGCTC GCAGAGCATA
     2941 TGCAAGGCGG AGGCTTCTTC AAAAAGCTCT GGCACGGCAT CAAACACGTG GTTCACAAGG
     3001 TAGGCAACAT CGTAGGCACT CCATTTGAAC TCCTCAATTC GGCAGCAACG GGCGCCAAAA
     3061 AGGCAGCGCG AGATGCAAGT CACGGAGACT TTACGATGGC GAACGACGCC CTCTCAACCG
     3121 GAGAGCGTGC CTTGCAGCTG GCAACGGAAG CAGAGGCGGC AATGGGTTAA ACCACCATAC
     3181 CGCCTAACAT GCTCGAGTCA CGAATTCTTT TTGGTGACCT CCACGACTGC AATGTGTCAA
     3241 TTAAAAGGTA CCCATGTTTG TCCCGATTGA TGATGCCTCG GTAAACATCA TACAATTCCT
     3301 TTGCACGTTC TTTATTTTCA AGCTGATGTA ACAACTGCAA CACCTCACCA GTGCCAGGGA
     3361 AGCGAAAGAG CATGAAAATA TCACAGTTGA TATGCAGCGT GCGAACGGAG CGCTCGATAG
     3421 TAAATATACG CTGAGTCAAT TTAATTAACG ACACACCAAG ATGGCTAACG GTGGTAAATA
     3481 ACCTACCAAC GAAGTAGTCT CGCTTCGAAG GACAAACCAT GTCATCAATT ACAAGAATAG
     3541 TATCGTTGAG ATATTCGTCA TTTTTTCCAC GCGAGCGCCC TTCCTCCAAT GCCGACATGA
     3601 TATCATTTTT AACTTTCTTA GTCCACCCAT CACTCCCATC AATGGCAATA AACTTGGGGT
     3661 AGGTAGATGA CAAAGCCTGA ACCAGCGGTT GAGATAGAGA ATATTCTGGC GCAAGCCACA
     3721 CAAGCCGCTC AACGCCTTGG TGAGGACTGT AATGCGACAA GAGCATGTCA CAAGTGGCAT
     3781 GAGTCTTGCC GCTCCCAGAT GAACCCGCGA CGAGCATTCG GAAGGGCATC TGGAAAGGGG
     3841 CCTCGGGCGC ACCATCAACG CTCATTTTTT CGATGAGTGA AGAGATATCA AACGTGTATA
     3901 TCCGGGAAAA AAGAAAAACG CACGCAAAAA ATATTTGCAA TGACTCCATG TCACGGAGAC
     3961 TTTACGATGG TGAACGACGC CCTTTGCAGC TGACCATGGA AGCAGAGGCG ACAATGGGTT
     4021 AAACCACCAT ACCGCGCAAC ATGCTCGAGT CACGAAATCT TTTTGGTGAC CCCTCCGGCT
     4081 GTAATGTATC AATGAAAAGG TACCCATGTA CGTCGCGCTT AATAATGCCT CGGTAAACAT
     4141 CATACAATTC CTTTGCACGT TCTTTATCTT CAAGCTGTTG TAACAAATGC AATACCTCAC
     4201 CAGCACCAGA GAAACGAAAC AACATGAAAA TATCAGTGTT GAGACGCTGA GTGCGAGCAG
     4261 ATTTCTCAGG AGGAAATACA CGCTGAGCTA ATTCAATCAA CGACACACCA AGATGGCGAG
     4321 CGGTGGTATA CAACATACCA GTGAAGTTGT CCCGCTTTGA AGCACAAACC ATATCATCAA
     4381 TCACAACAAT AGTATCGTTG GGATATTCGT CATTTTTACC AGGCGAGCGC CCCTTATTTA
     4441 TCGCCGACAT GATACTTTCC TTGACCTCAT CAGTCCACCC ATCACTCCCA TCAATGGCAA
     4501 TAAACTTGGG GTAGGCAGTA GATATAGCCT TAACGGCACG TTGTCGAAGA GAATATTTAG
     4561 GCGCAAGCCA TATAAGACGC TCAACACCTT GGGCGGGACT GTAATACGTC AAAAGCATGC
     4621 TACAAGTAGC AAGAGTCTTA CCACTCCCAG ACGCACCCGC AACGAGCATC CGGAAGGGCA
     4681 TCTTGGGTGC AACATCAACG CTCATTTTTT CGATGAGTGA AGAGATGTCA TATATATACG
     4741 CATACAGAAA CTTTGCAATG GCGCCACGTT ACGTCAACCT CGGGAAGGAA TTTATGAAGG
     4801 GCCCACCACC GGCCCGAAAG CCACCCACGA ATCCCTACGC GACGTGGGAT CCAGCGGAGC
     4861 TCTCGGCAGA AACTGAACGA GAGGCATCCG CGACGGCCAC CAATGATGCC ATCGAGCAAT
     4921 TCAAACGCAT GTTCGGCCCC CGACGACGTG CACGACAGCT CACAGAAGCG GAACAAAAGG
     4981 AGCGCGAGGC AATCCTCAAC GGTGCCCTGT CACGGGAACG AGAAATGGAC GACGAACCCG
     5041 AAATAGGGGA TGAGACGCGA GACGCCATTC AAGCCGCCGC CGCCGCAGAG GCAGTGGATG
     5101 AAGCCACGCG CACAGCCGAT CAGCGAGCGG CCATCGAGCT CGCAGCAGAA CTTCGCCGTG
     5161 CATATGAGAA CGAGGTGCGT GCGGCGCGCG TAAGCGGACG TCTCACGCCA AGCGAAGCCT
     5221 CAAAACTGCT CGATGGATTA ACGGCACTTC AAACGGCGGC GCGTCAGTCA GCATCGGCGC
     5281 GCTCACTCGA GAGTGCGATC ACGAACGTCG AAAAAGGTGT GGCCGACGTA GCGACAGCAA
     5341 CGCAAAACGT GGACACCAAC ACAGCTCCCC TGAACGCAGC CTTAACAAGC TTAGCGGCAA
     5401 CAGCATCAGC AGTAAAGGGG GACACAAGCG AACTTCCAAA GCTGAAAAAA GCAATTGGAG
     5461 CAGTCATCGC GCAGCTCAAC CCAGCAAACG CAGGCTCATT CGCAGAACAA AACCTAACAA
     5521 AACTCGATAA TGTCGACCAA TCGGTAAAAG ACGCTCGGGA TGCGATCAAA GCATCCGCAG
     5581 ACGTCACAAA GGACGCACTG AATACAAATG ACAACGATTC ATTTGCGGGG AAAACACTAG
     5641 ACAAGTTGGA ATCCCTCGCA CGCATAACGC AACAAACCCC ACAACGCCCA CAAACGCCAC
     5701 CAGCAAGCGA CCCCCCCGAT TCATTTTCGA CACCACAGGG ACAACAGGTT CAGGGTGCAC
     5761 CGCCTGACAC GGATACAGCA GCACATGCTG CACCCCCATT CGGGCAAAAG GCAACAGCTG
     5821 CGCAAAAGCG CACAGTCGCA CTAGGTGGTA GTTCCAGTGC AGCACAACGC GTAGGTGTAA
     5881 ACAATGACGT ATACAACACG CTCACAAACT CCCGTGTTCA ACCTGTGCTG GTTGAACAAT
     5941 TACTTTCAAG TGAAGCAAAC AAAAAGAGTG CACGAGCACT ACATACAATC GCAACGTTTA
     6001 GTAAGACGAG TAATGACCAT AAAGTCCCAC CATTTACTGA AAGTGTTTTA AACAAATTTG
     6061 TGAAGGCAGG CATTCTAGAA AAGAGTGGAA AAAGTTTCAA GTTCACTCCT GAGTATGAAG
     6121 CGCAAGGCCT CACGCAAACC GGCCACGGTC TTCTCATCCA ATCAGGTGGT CCGGAAGACC
     6181 CGCGCTCGGT TGCGCTCGGT GAGGTTGAAG ACGCACTCCT CCGCCACGGC AAATCCCACG
     6241 CACTCCGGGT CGCGCACCGC ATGCGCCGCC ACCTGGGCCA TCATTTCCAC GCCCTGAAAA
     6301 ATATTCTACA ATAATAAACA GTCGTCATGT CGCACGGTGC ACAGGGCTAC CAATTCCTCA
     6361 CACTCTCCTC GGCAGGCGAT GGCGTACATA AACGCTCAGG AAACAACTAC TTTGTATGCG
     6421 AGCTCGGGCG ACAAATCTCT CTAGACGATG AGACAGGTGA CTGGGAAATG GCACTAGTTC
     6481 AAGCACGCTA CGGCTCGGAT GCGCCTCTTA CAAACGATGA CGTATTTGTC TATAGCAGCC
     6541 TATGCAAACC CACGGTCGTA GTAAACCAAG AGGATACAAA TCTTGTCCGC GTGTTGTTGA
     6601 ATCAGAACGG TACAACGCAC GCATTCGAAG AAAGCAGCGC AGTCGTTCAG TGGCGACCGC
     6661 TCGCATCGAG CAACTTCTCA TCGGTTGAAA TTGAAATCTC GCTCGGTGAC GGCAGTGTGG
     6721 TTCAGTCGAC GACAACCGAA GCGCTGATTG TGTTTGCACT TCGACACGTT CGGCGAAGCT
     6781 AAAGATAAAA TTCGCCACCA CAAACTTTTT GCACTTCGAT ACCAGTTACG AAGTTTATTA
     6841 GCGTTCGCTA ATAGTTGCTC CGCAACAAGA CGCAAAATGG GGCGACTCGA TCCGGCACAT
     6901 GCGGCGGCTG TGTTCATCCA CAGTCATCGT GAGCATCATG GTGAACGACA AGAGGGCGGT
     6961 GAGTTGATGA CCGTACACAT GCGCGGCGCA GGCTTCCTAA GCGGCCTGAA AAAGGTAGGA
     7021 AAAATGGCCA AGACAGTTTC ACGCACGGTC CGGCAAGGCG AGAGCGTGTA CAAGGATCTC
     7081 AAACGCGCAC ACGATGACGT CAAGAGCGCG CACGATAAAA TAAGCGAGCT ATACGGTTAG
     7141 GGGCGTAGGG GTACGCTAAT TTTGAATAAA GCTCGGGGAT ATTTTTTGAG CCACACATAC
     7201 ACGCTGCTAC GCAACGACTA CGCAACGACT TCGTGACACG TTGCTCCGCA ACAAGAATTG
     7261 ACTACTCACG AGCAAACATG GCCGACATTG ACCTCTCGAT TGACACTTCG GTGCATGGCG
     7321 CCCCACCCTT GGGTCGCGAA TTTGTGTGGG ACAGTGTCAA CACTGCGTAT GTCACCCCAG
     7381 CCAGTGCTTA TACTGCGGGG TCACGCTCGA TCCAATTCCA AGTGCCAGCC TCATCAGGCC
     7441 ACATCCAAAT GGACTCGTTT CGCCTCACCG GCCTTCTTAC CATCGAAGAT AACGCCGGTG
     7501 CAAACATCAC CGACATGGGC ATGGCATTGT CCGAGCTTCC CATCGAAAAC ATGATTGGTA
     7561 AAATTGCAGT CGAGGTAAAT TCGACACCCA TCCAAGACGA CCTCGAAACC AATGGCTACC
     7621 CCTACGGTGC ATTCATTCGT CGCGCTATCA CTGGTAGCGA TGATATGGCA CACACGAAGC
     7681 ATGGTGAACC GCTCATGCTA ACAGGAAGTG CGGTATCGAT TGCCCCACCC ACTGTACCAG
     7741 AGTTGGCACA CAATGGAACG GTAATCACAC CAACCACACG AACGGAGCTT TATAACGCAA
     7801 TCGCAGAGGA AATCGGCGCA AGCGCGACCA ACTTTAACGG TGCCGCCGTC GGTACCTTGT
     7861 GTCATTCAAT TCGCCAAGTC TTTGCGGCTG GAGATTTGCG CAACATTTTA CTCGAAGCAG
     7921 CAATCGGATC CGAAGCAACA CCAACCACAT CACTCCCGGC GCCAGATGGA ACACCAATCA
     7981 CACAAGATAT GGTGGTGGAG GCGTTTGATC TCATTCGAAA CGCATTCAAC GATTCATTTA
     8041 ACACTGTCTC AAATACCCAT CCCCAACTTA ACTTTCCACA AGTAGCTTAC ACGCAATTGA
     8101 ATCCCCCATC ATATTGGACA GATTACAGTG CAGGCCGCAT TACCGCAACA GTTAACAACA
     8161 TTGCACGCGA GATTCGTAAG ACACTGCAAG CATGGGCCAA CGCATACTAT ATTACAAGCG
     8221 GCCTGCGCGT CGGTCTAGTC GACGATGACA ACGAAGTGTC GCGCGACATG GTCACCTTCT
     8281 CGAAGGGTGG TGCGTACCCA CGCCCCGCCA TTGTTGAGGC AGGCGTCACC ATCAAGGCAG
     8341 CCAGCGTAAT GGGTGAGGGT GGAGCGAATT GCACCGATCC ACTTAAGAGC GCTTCATTGC
     8401 GTGCACGCAT GAAGGGTGCT CAAAAGCCAA ATTGGGTCTC CTATAGCCTT CAGGGTCCAG
     8461 CTTTCGCGGC AGGATACTTA CCCCCCAATA CACCACTTCG CATCACCATC GAACTCAACA
     8521 CAAGCATTGG TCGCAACAGT GTGGTTGACG AGGCGCATGC AGGAAACTGG CCTCTCCAGG
     8581 TAACCTTTAG GGGTCAACCT CGCGTGTATT ACACGTCGAA ACAAATGGCG GACGGCGCAC
     8641 GCAAAGCGTT CACGGAGATG CTGGTCGAGC GCCCCCTACG CTTTGAGGAG GTTATGGTTC
     8701 GCAACACATC CTTTCTAGCT CCAGTAAACA CAACAACCAC ACAAAGCGGT TTGGTATCCG
     8761 GTGTGCGACC AAGCTACATT TGCGTACAAA TTATCCCTGA TTCAGCTTAC CAGGGGCACC
     8821 CAGCACTCTC CGCATTTGGA AGCGGTCCAT TCGCACAGTA TTATGAACGA ACCGATCAGT
     8881 CACTTGTGAG CGCTCCAATT GCTCTCCCGA CCGCCATGTC ACTCCAATGG GGCGCAACCA
     8941 AACTCGAACC AGAACTCGAC CAGCCCCAGG GTGAACACTT TGCTTACTGG TATGACCGCT
     9001 ATGTCGACTG TTGCATTAAT CAGCAACAGC CACCATTGTC CTTTCACACC TGGATGAACA
     9061 GCCCAATCTA TTGTTGGAAT CTCCAGGGTG CGGGTCTTGT GGGTATGTAC TCGCCAGATC
     9121 CTGACGATGT ATCCTCACTC ACGATGAACA CGACGCTCCG TGACGCAACG GCCGCGCCAG
     9181 GTGGCAGTAA CTATCTTGAT TTCGCGACCA CCCAACGCGT AATCGTCACC ACACTGACCC
     9241 CATATGTGTG GAGTGTGGAT GTGGGTCGAA ACGTCACCAA ACCATTCTAA AGTCGACAAG
     9301 CCTGGCTCCT CTGATCGTCC CTGTTACTTC GTCACTCCGT AACAGAGAAC AGACTACTGA
     9361 ATTAGCGAAG CAAATATGGC AGAGTCACTG ACATTCGCGC CCAGTGAGGT AGCATTTCGC
     9421 GACCTCGTAC GCGTTGAAGA GCGTACTGGC CAGGTACAAA ACAGTGTACT GTCATTCCAA
     9481 CCACCACAAG AAGGTGGCGC CGCGTACGAT TTGTCTCAGT CATGGCTAGA GGTTGAGGTC
     9541 GAATATCGCT GGAGCGATGG CAGTATCATC GACCCAGTGG CTAATTTCCT TGGCGCCCTC
     9601 GTCTCAGAGA ATGCTGGCGA CGATCTCTTC TCAACAGTTG AAGTACGCCT CAACGGACAG
     9661 GACATCACGG ATGGCGAACG GAACGTCATG TCGCTCCCGA GTTTCTATCG CAAGGCTTTG
     9721 AAGAATCCTC GCGGCCACGC GGACGGAGGT CAAATGAGCG TGTACCGCCT TCGCGGTGGC
     9781 ACCCCGTCTG ACGTCAACGT TGAGATCCCA GGCGGCACAG CTATCACCTC CCTCGTTTCC
     9841 TCATTCGTGA GTTTGTCGGC ACCTGGTACC GAAGAGGGCC TCTTTGTACC AAGCAGCGGC
     9901 CGCGCCGCAG TCGGTAACGT TGCGGCAGAT GGTCAACACT CACGGCGCTT TGGTGTCGGC
     9961 GGTCCGAATG ACGCGCGCCC GTATTCATCG CCGTCGCACG AGCTACGTGC CGCGACCGCC
    10021 GCGAATTGTG ATGCCGCCAC AGGTCGCACA GTCGTTTACA AGGTTCGCCC TGATGTGCTC
    10081 GCATTCTCCT CCAGCAGCCT AGTGCCCTCG AGCTCGCAGC TCACCTTCAA CTGGCGCAAG
    10141 CAAATTAACC TGGCATTGTG CACGCAGACA GCCGATGCCG CCGGCGTTCC TCAAGTGAAT
    10201 TTCGTTTCGG CTCGCATGTG GATGCGCCGT GTTAAGCCGT TGGCACCGTT TGTTGATCGA
    10261 TTGGAACGAC CGATCCGAAT GCCAGTGATG CGCACCGTAA TCGCGAGTAA GATTATGCCT
    10321 GCCTCTACAA ATCCCGGTCG TTTCGAACAC TCTGACGGTA ACATTTTCAG TGGCACACGT
    10381 CCAGACTACA TTGTGTTTGC AGTCCTTTCA GAAGAGGCTC TTTCGCAGGA CAGTGGTCGC
    10441 CGGCTCTCAC AATATGCTAG TGGCCGTTAT GCCGCCGCCA CCTGCCCATT TGGCGCGCAT
    10501 GGTGATACGC CCGATGCGGC TGAGGATGCT CCGTACGGCA CAATTGTGCG CCTACAGGCG
    10561 CGCTGGGGCA TGGACAGTTT CCCCATGGAG CGTTTTGAGT CGACAGATGC TTCGCAGGAG
    10621 GGCATGCCGC TCCTCTACGA CCGCTACAAG GAGGCGGCCA ACGATTTATC GTACGGCGAG
    10681 GGCCCGATGT TGAGTTATGA CCAATTCCAG AGCCACGCCT TCTTCATCCA GGACATGCGC
    10741 GCGGTCACCC CCAACACCGA CAGTGCCCAG CTCACGATTG ATATGGCGGT GGATCGCAGC
    10801 ACACTCGCCG GCGGCCAGGG CGCGGGTCAG CTTCGCCTGT TCACGATGCT AATTTACAAC
    10861 TCATACGTCG ACATCGACCC CACAAAGGGT ACCGCAAGCA AGTCATGGTA GTGTTACGAA
    10921 GTAACTAGTT GCTCCGCAAC GCGTAACAAG TTGCTCCGCA ACGCGTAACA AAATTGACCA
    10981 TTCTTTTTGG CAATTCCATA TCGTCTGTTA TAACTATTAG CTTCGCTAAT ATACTTCGTA
    11041 ACTGACAATT AGCGTTACGG AGTAACTGCT AATATCAATG TCGTCTGGTG GTCAACTCAC
    11101 GGCATGGCTC GCCGATAAGG CGCAGGATAA CATACTGAAA CGGAACAAGG TGTTTTACGG
    11161 CGGTGTGTTT GCCGCGGATG AGCTCCCTGA TGTGAACGAG CTCAAGCGAG AGATGCGCCT
    11221 CAATGGGCGG CGTGGTGTTC GCATAATCGT CAATTACAGC GATGGCGATG AGCGCGGTAC
    11281 ACATTGGTGT GGCATGGGCC TATCACCACA GGGGAGGCCC GAGTACTTTG ATTCATACGG
    11341 AATGGGACCC GATGCCGACG ACGCCATCCT CGCACAACAA GAGGGGCACC CATTTCACAC
    11401 ACATTTCCGA GCATGGCTTC ACTCATTGAG CGCCTCACCT CTCGTTTGGA ACAAAACTCG
    11461 GCTCCAAGCA AGTGGTAGTG ACGTGTGCGG CAACTATAGC GCCTACTATG TCCTGTGGGG
    11521 CCTCCCAACC AGCTATGACG GGGTGCGTGC CTGGTACGAT GTCACAAAGG TAAGTACCTA
    11581 CGAAGGCCGT GACAAGCAAA TCGCGCGCTT GGTGCGATTG CCACCTCGGG TGGAAGACAA
    11641 CCAAAAATAG TGGTATACTG ACAAAATTTT TTGCGGGATT CGATATGAAC CAATATACAC
    11701 CGCCATGTCG TTCTATGACC TTTCGCGCAT CAGCGTGGTG CCCGCGCCAA ATGGCGCAGG
    11761 TTACCTGGTC CTCGATGGCG AAGACTATCT GGAGCGTCCA GATGCCGTGC CGTTTAGTTA
    11821 TGAAAACGCC CATTTGCTTG CTCTCTCACA CTACCATCAG GAAAACATTG GACGAGCGCA
    11881 AGAAATGAGT GGTGGCAAAA TTCCCGGCTT CACGACGGCT ATGCGCGCAC TGAGGAGCAT
    11941 GTCGCGCCGC GCAATCATGA GTCACTTGCC GGGCGCAAAA TACGTACACA CCACGGCTAA
    12001 GGCACTGTCT CATCTTGCAC CTACTGAAAA AGCCGTGCGC GCGGAGCACA ACAACCTCGC
    12061 GCTCGCCTCA AACGCGGTGT ATAAAGACGA CGCGTATCGC CAGCGGGCAC TAGAAGGATA
    12121 TCAGCCCAAA CTCAGCAACG CTGAAATCGC CGTGTGGCTG GTTCAACCGC CTGGGGCTGA
    12181 AGCAAAAATA CCTATCGTAG CTTTCCGCGG CAGTCAGAAC GGTGAGGATG CGGTCACTGA
    12241 CGCGCGTCTT GCGGTAGGTC AGTTGGAAAA AACAGCACGG TGGCGACGCA CCGTGTCTCA
    12301 TCTTAAAAAG TTGAACAAGA AGCTTCAGTG GTCGAATGGT GGCGCGGGCC TGTTTACTGG
    12361 CCACAGTCTC GGCGGTACGC TCGCGATACA CGCTGCAGCA CTGTATGAGA ACTGCATTCC
    12421 CGTGGTATTT AATCCGGGCG TGGGGGTGAG CCCGCTCCCG GTGCATAAGA GCTCGCCCGG
    12481 AACCATCTAC AGCATAAAGG GTGACGTCGT GAGTGGTCTC GCTCCACTCT ACAAAAATGG
    12541 CCACGAGGTC GTGTCTCTGC ATAGCAAACC TGGCTCACAC GACGATGCAC TCGGCGCACA
    12601 CGATATGAAG CAGTTCCTGA GCGAGCCCGA AAGTGGCGCA GACGCAGAAA GTGGCGCAGA
    12661 CGCAGAAGAC GCAGACGCGG AGCGTCTCAC AGGTAGTGGA ATAACTGACG AAGAGTTTGA
    12721 TGCCGACGAC GAGAAAGACT TTGAGTTTAT TGACCCGACG CGTTTCAAGG GTTTTGAGGA
    12781 GGTGCGCACG AGCGCTTCAC CCGAGGAGTT ACGCGCGGTG CTCACGGACA TTCAGCGCGA
    12841 GGCTACACGG CCCAACCAAC GGCGCGTGCT TGTAGAGAAC GCGATTGACC TCCCAGCCCC
    12901 ACCAACAAAG CCGAGCGCTG ATGTGATAAA TAAGTACCTC AACGAGGTGC GTGGTATAAT
    12961 GCTGACAAAC TTGTCTCAGC GAGTGAAGTT GCTCCCCAGG TACTGAAGGA CATTGTCATC
    13021 TTTTTGGTGT TTAGTGTCAG ATGAGGTTCA AAGTGAGTCT GACAACTATT AGCGTTTTGT
    13081 TACTTCGTAA CGAACTGCTA ATTTGTCAGA TGAGGTTCAA AGTGAGTCTG ACATTTTGTG
    13141 CTGCCTGTTA CATGTTACTT CGTAACTCAC TGCATTCGCC TACTTGATTC TGTAATTTGC
    13201 GCCTTGTGTC TTCGAAGGCT GTTAACTTTG TCGGGTATCG TTGCTATAAC TCGTCGATAA
    13261 TTTTCACCAA GTGTCATTAT TTGAAAGCCT TCTCAATCGA AATTTGCACC AAAATTCATT
    13321 TTTCAACCGT CATCCCCCTT GACTGCTGCC ACTGACCTGC CCGTTTCTTC TTCGGGCAAA
    13381 CACCCACGTC GCCCCCCTCT TTGCCGCCTT TTTTCCCCGC GCATTGGTTT ACTTGTTACT
    13441 CAATAGCCCG GTGCGATGAG CTGCCCCAAA AAGGCGCACT GTAGTGTNNN NNNNNNNNNN
    13501 NNNNNNNNNN NNNNNNNNNN NNNNNNNNNN NNNNNNNNNN NNNNNNNNNN NNNNNNNNNN
    13561 NNNNNNNNNN NNNNNNNNNN NNNNNNNGTA CTCTGAACTT ATGTCGTGAT TATCCACTTT
    13621 TGTGTTCACG ACTGTTAACT TTGTCGGGTA TCGCTTGCTT AAAGCAATGC GTGGGGAAAA
    13681 AAAGGCGGCA AAGAGGACGG ACGGCGTTGG TGTTTGCCCG AAAAACAAAC GGGCAGGTCA
    13741 GTGGTGGGGG TCAGGGGCAT GACGGTTGAA AAATGAATTT TGGTGCAAAT TTCGATTGAG
    13801 AAGGCTCAAA AAATAATTTA CTTTCAAAGA ATGACACTTG GTCAAAATTA TCGACGAGTT
    13861 ATAGCAACGA TACCCGACAA AGTTAACAGC CCAGAAGAAC GAGGGCACAA GCGTGCGAAC
    13921 GCAGTGACGG TCTTTCCGGA TGCAAACAAT TCGCTTGCAA GCAAGTCGCC AAAAATAGAT
    13981 TCAGCTTTAG TTCCAGCTCG GCTTGCGCAG TTTATTGATC GTCGTGCACG TGAGCTCGCC
    14041 GCCGTCGTGG TCGTAGTGGC GGACGTGCTT GATCTGGCCG GGGTTGATGC CAATTTGTGA
    14101 CTGCAGTCGC TCTGGCAGCT CAACCGAGCT TACCCACCCA TCCGTGTTGA TGCGCTTGAT
    14161 CGTGGCCAGG TACGATGCGT CTTTGCCGTT GTCCGTCAGG AGCTTCATGA GTCGCTGGCG
    14221 AGCCAGAGCA GTGATGAACG CCGGCCACCG CGGGTAGTCG CCCATGAACG CGTCGACACC
    14281 GCGACCGCGA ACCGTGTACA GCTCTTTTTC ACCCTCGCAG TGAAACGCGA TGACGTCGCC
    14341 GCCAAGTTCG TCTTGACTGA TGCGGTCATC GCCGTCCAAC ACCTTCTTCT TTTTGCGCGT
    14401 TTGGCCTTGC ATGCCCCACA GTCGGTTGAG TGCAATCTTA CCGAGCGGAT TGCCAAGCAA
    14461 CTTTAACGGC CAGAATGCGT TCATGTAACC TCCGAAGGCC TGCTCAAATG TCACGAACGC
    14521 GCCGCGGTAG ATGAGGGCGT TTGTTTGACC GCCATTGTGC AGCGTGATAG TGCACGAGCC
    14581 CTTGTCGCCA GTGGTCGGGT CAACGAGTTC GCCCAACATT TTCGCCGTCA TAATGTCAGT
    14641 GTGCGTGTAA ATGCTTTCGC GAGCGCTGCT GCTGGAGCGC CACAATCTCT CACCCGGCCC
    14701 TGTCACGCGG ATTGTGCAGC GGTAAAAGCC CATGGTGGCC GTGCGGCAGC GCACAAAGTG
    14761 ATCGGCCGGC AGCACCTCTG GCGTTGGCTT GCAATTTGGT AAGCGACACT TGGTTTTGTA
    14821 AAGTGATGGG TACATCGATA CGATGTCGTA GTCAAATCCT ACACCTTCGT ACGCCTCCCA
    14881 AAACATCACG CCGCCGCGGA ATGGACTGCG TAGGCGATAG ACGGCGCCAG ACTCGACAGA
    14941 TGTAAATCCG AGGAGCCAGT CGACCTCCAC TGGTTCGAGC TCGGGCGAGG CCGTTACCGT
    15001 GCGGCTCATT CCGCGAAATA CGTCGCGAAG GTACGTTTTT AATGACGGGT ACTTGCGAAG
    15061 GTCGTAGCCG AGCGAGGTGG GGCAGGATTC TTCATATTCT CGTATCGTGT CCATGTTTGC
    15121 CCGCAGTTCG TCCACGGTTG TCGCAGTCAT TGGCGTGATG TTGTAGGGAC AAACGGTTGG
    15181 GCGTTGCAAC CACTCGTGAA GCTGTTCAGT GCTCGCCGTC GCGTGGGGCT CGTCACCGTT
    15241 GCGCAGGCTT TCGTATGTGT ACAAGTCCCA CGTCACAACG CCGCCTGCCT CGCGCCGCAA
    15301 GTACGCCGCG CGTTGCTTTG GTTTGCCACT CGGATCCACC CGAAGAGGTG TTGTTGTTCG
    15361 TCCTGGTTGA GTGGCCACCA CATAATGGCC CTCACCATTT TTGTTGCGTT TCAGGCGTAA
    15421 ATATATCACG CGCGTTGCGG TTGGCAAACG CGGTGAGTGG TACGTTTCAC CCTCGTTTCC
    15481 TACAAGGCAT ATGGCCGTTG ACGGTGCGAA GGCCTCCTCC ACGCGCGGAA TCATCGATGC
    15541 CGGTACGCGA GCGTTGTATG GCAAGCCACA CCATGTTTTT AACACCGAGT TGTGCGCGAG
    15601 CGTGTCTCCG CCCAACTCAC GTTTCATCTC CAACGTTAGG TTGTGGATTT GCGGGACGTG
    15661 CCCGGCGAAT GCCTTGGTCA GTGCCCAGCT CAAGCAGTCG TTCAGGCGAT TATTTTCTCC
    15721 AACGCACCCG CCTTCGCGTG GGTGGACGAC CCGGAGCAAG AGATCGGCTT GTTCGAACAC
    15781 CAGATGCTCC TCATTGTCAT CTTCGTATTC GAGCTGTTCG TAATCAGTTC CGCCCTCCTC
    15841 CAACTTGAGC GTCTCGAGCT TTGCCGGGTC ACGAATAAAA CCCGAGGTAG GTGTTCGCCA
    15901 ACCTAATCCG TTTAATCTGA GATTAACCTG GAGCTCATAA ACCCTTCCCG TACGTCTATT
    15961 TAGGCTGTCC AGTAAGCGCT GAGCGGCAAT GGCCAAATTG TGCGTGCTGA GCACCTCGTC
    16021 CGGTGTCTCT CGGCGCGCCC GCACGATCAT CCAGTCTCGG ACGCGCGCGT GGACCATTTT
    16081 AACCCGCATG GTCGCTTGTT ACAGTTGCGT TCTATGTGAG AGCTATAAAG TATTTTTGCA
    16141 TTTTTTTAAA TGACCTATGC ACTACCCATA CACTTGCCCA TCACTTTCCA AAAATTTTGT
    16201 TGCCCGCGCG GGGTGATGCT CGTGCTCGTG CTCGTGCTCA CATATGTGCA AATGCGTCGT
    16261 TCATGCAGTC GATGAGGGTC GGATCGATGT CGGGATCATT CTCGTTGTCA CTGTCATACA
    16321 TGTCGTTGTC ATGCGCGCTC TTCGCCGCGT TCATGTTCGC CAAGATGTCA GTCAACTGAG
    16381 ATTCAGCCAA TGCAACCTCT GCATCCTTAT CTTCTTGTTG AGCGGCCTGC GCCGCGCAAT
    16441 GCTCCTCTTC TTGTTGTTGA GCGGCCTGCG CCGCGCAATG CTCCTCATCT TCTTGTCGAG
    16501 CATCCTGCGC CGCGTGATAT CGAGATTCGG TCAGTTCACA GTCTGCATCG TCGTATTCTC
    16561 GTTCATCGGT GGCATCCATT AAGTAGCTTG ATTGGATGTG AAGCGCCTCG CCGATGCTCA
    16621 TGCATGCGTC TTCTCGCAGT GGTAGGCATA CTTGCTTACC TTCCCATCCG CCTTTTCCTG
    16681 CTCGCTTCTC CTGCATCTTC GCACCAAAGA GTTGGTGCAT ATCCCTCCAA AACACGTGTG
    16741 ACATAACTGC GTGTGGTGTT GCCGAACTAT ACTCGGCGTA GATTGACGCT TTTGGCACCC
    16801 AGACACCAAA TGGTGCGGTT GGGCACTGAA GGTATTCAAC AATCCACTTC TGGAACCCGC
    16861 GCAGGGAGCG CAGCTTCGCC TCATACTCAA TATTTCCTCC ATCAGGCAAG TCGCTGGGGA
    16921 TATAGTTGCT AATATCACGT CGATAGAAGT ATCCCGCAAG TGCGCGGCGT GCTTCTGGCG
    16981 TATAGAAGCG CTCAAGTTTC ATTTTTCGCC CTTTATTCGA TCGCGTGCGT AGTAGCGCGA
    17041 AGCGGCGGTT GCTTGCCTCG ATATCAAGCG CGTTTTTGCG ATTTGACGCA CTGTAGAAGT
    17101 GCGCCACGTT CTCGATAACA AAGGCGTCCA TGTACTTTTT CTCGACTGTC AACGCTCCCT
    17161 CGGTTACAAG CTTTTTCAAC ACGTCTTGTG TCCTATGGTC GCCACTAAAG CTGACCTCGT
    17221 CCGCGAATAC CACTACCTTG CCATATGTAT TGGCAAAGCG ACCAGTTAGA CTGTCGAGAT
    17281 TGAGTGCGTG GTGTTTGTAT TGCACACCGA TGATGTCCGA GGCAATGTCG ACCATGAAGC
    17341 CCTTCATTGT TCCTTGTTCG CCCTCTGCGT GTGCGCCACA CTTGGGAAGA ACACCTGGTT
    17401 GTTGCACATT ATGCGCAATG TAATTGAGAT ACCACTCGCG CATTTTGTGG GAGGTCGGCG
    17461 AATAGGCATC GTGGTACGTG GCCAAGAAAT CCTTTACAAT AGGGTGCGAT GCCCAGTCCT
    17521 CATTCGCTGG GCCTGTGTCC TCGGGGGGAA TGGCGGCACC GGTGTAAAGA TTGAACATCC
    17581 CCGTTGTCTC AGGCATTTGG TGGTGAAGCA TGCCATCTTC GCCGACATAC ATGCCAACTG
    17641 GCGGCGTGAA GGTTAGTGAC GGGTACTGTC GGCGGTCGAG ACTGTCGAGC CAGATGAGGA
    17701 ACCAGCTCCT GTTTTTGAAT GATGCTGCCT CACGTTTCGA CATGTCACTT TCTGCATATT
    17761 CGCTGAGCGT ACGCACGCGG CCTGCAAGCC CAATCAAGCC CTTTTCGTTT TGTACGGCGA
    17821 TTGGCGTCAT TTTTGATGAT GCAGTGCCCT TGACGCGGTC AACCTCTCGA TTGATGTACC
    17881 AGATGCATGG GTTCGTTGCG TGATGTGAAC GAACGACTGG TTCATGCGGG AGATTACTTT
    17941 ATTCACCGCA TACTCGCGCA CGCCCGCAGG TGAGTGACCT TTGCCTTCAG CCTCGCGTTG
    18001 GGCTGCCACA AACAGATCAT GCAACATCAT GTCACCTGGC TGCTTGTTGG GGCCCTCCCA
    18061 TTCGCGTAGC AACGAGTTTG GTCCCAGCTT TCGCGGCTTC GGAATTGGCG GCAAGGTGTT
    18121 CTTGGGGTCG TTCGTGTTCT TGGGTTCAGC GTCAACAACA CGTGTTGTTG ACTCCATCTT
    18181 TCGCAGAAGG TCTTGACGCT TGAAAAGTTC ATCATCGTAT GCTTCCTGAC AAGCCAACAG
    18241 TTCTTTTTGA CGCACGAGAC TTGCATCTTC ATCAACAGGA GTGCCATCTT GCATGCGCGG
    18301 AAGCTTGGAA ATCTTCTTTT GTGCAGCGCA CACCTTGTTA GCAAGGTTGT CAAGCACTTT
    18361 TGTCGACGCA ATGCGCTTCT TGGATAGTTT CTCGGGATCC GTCGGATTAA AGCGAAACAG
    18421 CATGTCGCTT TTGTGGGGAA AGTCATCGAG GACAGCCATG ATTGCTCGTT CCTACTCGAA
    18481 GTGTGGGGGG AGGGTGACAC GCTCGGATAG GCAGGTGACA GGCTCGGGTG GGGGTGGG
//
LOCUS       Monosiga_protist       18911 bp    DNA     linear   SYN 12-Feb-2020
DEFINITION  [note= ERR1824636t_k141_106389_flag=1_multi=46.0000_len=18911;
            closest relative: unclassified virus ] [note=genome binned from
            sequencing reads available in unknown].
DBLINK      BioProject: unknown
            BioSample: unknown
            Sequence Read Archive: unknown
KEYWORDS    .
SOURCE      Unclassified virus sp. ctW711 (unknown)
  ORGANISM  Unclassified virus sp. ctW711
            Unclassified.
REFERENCE   1  (bases 1 to 18911)
  AUTHORS   Buck,C.B.
  TITLE     MELD viruses
  JOURNAL   Unpublished
REFERENCE   2  (bases 1 to 18911)
  AUTHORS   Buck,C.B.
  TITLE     Direct Submission
  JOURNAL   Submitted (12-FEB-2020) LCO, NCI, 9000 Rockville Pike, Bethesda, MD
            20892, USA
COMMENT     ##Genome-Assembly-Data-START##
            Assembly Method       :: unknown_assembler
            Genome Coverage       :: x
            Sequencing Technology :: Illumina
            Annotation Pipeline   :: Cenote-Taker2
            URL                   :: https://github.com/mtisza1/Cenote-Taker2
            ##Genome-Assembly-Data-END##
FEATURES             Location/Qualifiers
     CDS             222..842
                     /label="GIY-YIG"
                     /note="protein motif:PDB:1MK0_A; similar to AYR04622
                     (Chrysochromulina parva virophage Moe GIY-YIG
                     endonuclease)"
                     /product="GIY-YIG"
     CDS             886..2112
                     /note="protein family rve; similar to Alpha adintoviruses"
                     /product="Integrase"
     CDS             2138..2383
                     /note="encodes zinc ribbon domain"
                     /product="hypothetical protein"
     CDS             complement(2422..3123)
                     /note="predicted coiled coil"
                     /product="hypothetical protein"
     CDS             3163..3903
                     /note="protein motif:PFAM:PF05707.11; viral genome
                     packaging ATPase; similar to Alpha adintoviruses"
                     /product="FtsK"
     CDS             3930..5303
                     /product="hypothetical protein"
     CDS             5349..6416
                     /note="predicted structural similarity to PDB:6OJN_B
                     (iridovirus double-jellyroll MCP)"
                     /product="Hexon 1"
     CDS             6472..7722
                     /note="Predicted structural similarity to Pfam:PF16903.5
                     (PBCV1 double jellyroll MCP)"
                     /product="Hexon 2"
     CDS             7771..9450
                     /product="hypothetical protein"
     CDS             9479..10936
                     /note="weak predicted structural similarity to PDB:6NCL_a6
                     (PBCV single jellyroll mCP)"
                     /product="Penton+"
     CDS             11006..11551
                     /product="hypothetical protein"
     CDS             11592..12320
                     /note="predicted structural similarity to PDB:1TEX_B (Stf0
                     sulfotransferase)"
                     /product="Sulfotransferase"
     CDS             12326..13063
                     /note="predicted structural similarity to PDB:2GAK"
                     /product="Glycosyltransferase"
     CDS             complement(13011..13496)
                     /product="hypothetical protein"
     CDS             13701..13895
                     /product="hypothetical protein"
     CDS             complement(13890..14120)
                     /note="protein motif:PFAM:PF01440.16"
                     /product="hypothetical protein"
     CDS             14763..17132
                     /note="predicted structural similarity to Pf00476.20 (DNA
                     polymerase family A) Pf05272.11 (VirE superfamily 3
                     replicative helicase)"
                     /product="PolA-S3H"
     CDS             17200..17757
                     /product="hypothetical protein"
     CDS             17829..18749
                     /note="predicted structural similarity to cd01196 (tyrosine
                     recombinase)"
                     /product="YRec"
BASE COUNT  7013 A  2824 C  3110 G  5964 T  0 OTHER
ORIGIN
        1 AAATGATACC GTAATGGATT CTTTCCCTTT GTAAAGTTTA CTATTTTCTC ATAATTATGC
       61 TTGTCTTCAT GAGTGTCTAA GAATTCGAAA ATAACTATCA TGATATAAAA TTACAAAATA
      121 TATTATTCCG TCCATAATGA ACAAACTAAA TGTTTCGTTA TAATATATTA TTTTAAAAAA
      181 AGACAAATAA AGACAATATC AGACATACAT TTATATTATC TATGCCTGAC TATTCAAAAT
      241 CAAAAATATA CAAACTTGTA TCAAATCAGA CAAATAAAAT TTATATTGGT TCAACATGTA
      301 ATGATTTGAG AAAGAGAAAG AGTGAACATA TCCGTTCATT TCAGAAATGG AAAAATAACG
      361 ATATCGGAAC TAGTAAAGGA TACTGCTCAT CATTTGAAAT CGTAAAACAT GATGATGTAC
      421 AAATTATACT TATTGAAAAA GTCATTTGTA AAGATAGAGA TGAGCTAAAA GCTTTAGAAA
      481 GACACTACAT TGAATATAAT TTGAACTGTG TTAATTTAAA TATACCAAAC AGAACTATTA
      541 AGGAATATAA AAAATACTAT TCAAATACAA CTAAAGGAAG AAAAGTTAAA CAAGAGAATG
      601 ATAAACAATA TAGAATAAAG AACTCTGAAG TTATTAAAGA AAAGAAAAAA CAACAATATA
      661 TTAAAGATAA AGAAATGATA CTCAAGCGTC AACTCGCAAA AGTTAAATGC ATCTGTGGTA
      721 AAGAAATATC TTATGGATAT AAAAAGAAAC ATACGTTTAG TAATGTACAT AAAAAACAAA
      781 TGTTACTATT CCTTTCGAAA GTTAATGAAG AGAAGTCAAG ACTTCAAAAC GTTTCATTTT
      841 AAGTTTGAGT TTTATATTTT TTGTAGTCTT CATAATATAT AACAAATGGC ACCACCATTG
      901 AGTAAAAAAC AAAATGAACT GCTCCATAAA ATATATTTTG ATGAGAAGTT TTTTTTTGGT
      961 AGAGACAAAA TTACAAAGTA TTTACAAGAG AAATATCCAG ATAGTGATAT ATCAAGAAGA
     1021 CAAGTCATGG ATTGGTTGAA GCAACAAGAA GTTCATCAAT TATACCAAGA AACAAAAACA
     1081 ACTAAAAACA TTAAGCCTAC TGTTCTCAAA AAGCCTTATG CACAAATTGC TATTGACCTG
     1141 ATTGACTATC AAACACATGC TTATAATGGC TATAAGTACA TACTAGTGGC TTATGATTTG
     1201 TTTAGTAAAA AGGTTTGGGC TGAACCATTA AAAGATAAAG AAGGAGAAAC TGTTTCAATT
     1261 GGTATGAGTA AGATATTAAA AGACATGCAA AAGAAACCAT CAACAATAAG ACATGATGTT
     1321 GGTAGTGAAT TCAAATCAGA AGACTTTGAG AAGTTAATGA AGAAGGAAGG CATTAAACAA
     1381 ATCTTTAGTT CACCAGGTAA GCCACAATCT AATGGTGGAG TTGAGAGAAT GAATGGAACA
     1441 CTGAAAAGGC TTCTATCTAA GATAAGGTCA CAAGAAGATG CTGATGACTG GATTAATTAC
     1501 CTTGAAATTG CTGTTGACAA TATTAATGAA ACGGTAAACC GTGTAACTGG AAAAAGTCCT
     1561 AATGAAATCG AAGCAGAGTC AGAGGACAAG TATAAAGACA CCGAGAAAAA GATTAAGAAA
     1621 GAGGTTTTAC CTAAAAACAA GAATGAGCTG CAGACTGATA TTAAAGCAGG TGATACTGTG
     1681 AGAATTAAGA TGAAGAACAT TAACTTTTCT AAAGGAGGTT ATAACTGGAG TAAGGAACTG
     1741 TATAAGGTAA GTAAAGTAAC AGTTCCAGGT CCTTCATCAT CAGTAAACTC AGTTTCTTTT
     1801 AGAATCATTG ACCCTGAAAC TAAGAAACCA TTCAAAGACA TTTTCTATGC CAATGATGTA
     1861 CAAAAGATAG AAGAGGTTCA TAATAAGATT GCTGAACCAG AGAAATATGT AATTAGTAAA
     1921 ATCATTCGAC CAGTCATGAG AAAGATACGA ACAAAGTATG TAAAATACTA TGAGGTCAAA
     1981 TGGAAAGGCT ACTCAAGAAC AACATTAGAA CCTAGAAGCG AATTAGAAAA AGATGTTCCC
     2041 AAGATACTAG CAAATGCAGA CAAAGAGCTT GATGTTCAAT GGTCAAAGAC ATCGGTAAAA
     2101 TGGAAAAAAT AAAATGTGAG TCAAAGAGTA TAATAAAATG ATTACTTGTA ATCTATGTGG
     2161 ATGTTGGTTA TTTAGCATGG CTTCCTATTG TTCTGATTGT CATGAACTGA GACGCCTATT
     2221 ATTACTTCAT GAAAAAGATG ACTTCATATC ACAAGTCAAG GATATATTTT TAAAGGTGAA
     2281 AACAAAGGAA CATAAAGAGG AGAAAGTTGA ATCAAAACAA TCATCTCCTT TAAATATAAA
     2341 GAGCAAAAGA GATTTAAGTT ACTCTGATGC ATTAAAACAA TAATTCTTTA TTTTTTCTTA
     2401 TTGAATCAAT ATCAAATGAG TTTATGAACT AATGCCCATT TGATAAGAAG GATTAGCTAC
     2461 TGGTGTGTTA TCAGCTGGAT GATGATGATG ATGATGACCA AAAGCTGAGG CTAAAGCACC
     2521 ACCTAAGGCT AATGCACCAG TAATTAGTAA ACCTGCTGGG TCAAAGGCAT CTTCTGCAAG
     2581 TGACGCTTCA GCTGCCGTAT CTAGACCATC AGCGACGGCA TCAGCTGTAT CTGCCCCTGT
     2641 ATCGGCTGAT GAAGTTGCAA CACTTGATTC AGGTGTTGGT TCAACACTTC CTGCACCTTC
     2701 AGGTAATAAG TCATTTTCAT CCATTACATC AGCAGAAGGT CCACTTTCTC CAGGCTCAAT
     2761 ATCCTCATGA TTCAGATGAC TCAAGTCTTG CATTTCTATG CTTTCTGCAC CATTAGCTCC
     2821 TGGGTCATTC ACCTCATCAG CAGCATTTTG CATTCTACTT TGAAGTCTTT GTTTACCTAG
     2881 TTCAACTCTA TCATTTACTG CATCATTAAT TTTTCCTTTC AAAGCCTTTA AACCAAGCTC
     2941 TGCATTCTTA GCAAAAATAG CATCATTAAC ACCTTCGATA GGCTCTATGA TTTCTTGTTT
     3001 CAGTTTTTCC TTTGCTTGTT CTTTCAGATT GTCCTGAAAA GCCTTAATTT GATTCCTAGT
     3061 AGTTTTTTTA GCTAACTCAC TAGAAGTTTC ATTTAGAGCA TTTGCGTAAC CGGAAAAGTC
     3121 CATTTATAAG ATTTTTTATA TACTATTACA ATATATTATT TCATGCCTAG AACTAAATTT
     3181 AGTATACTAC CAATGAAAGA TGGCTATAAA AGTCTGAAAA AGAAGTTAGA CAATATATTT
     3241 GATATTCCAT TCAAACTCAT TATTGTTGGC AAAAGTGAAC TATCAGGTAA AGGAACAATT
     3301 TGTGGAAATC TAATGTTAAG AAATGAGTAT TATAAAGAAT ACTTTAATGC AGAGGATATT
     3361 TATATTGTAT CACCTTCTAT CCACATAGAT AAGAAATGGA AACTTATAGT GGAAGAATTA
     3421 GGTATACCAC AATCAAACCT AATGACTGAA TACAATGAGG AAAGAATTAA TGTGATTTAT
     3481 GACCATATTG AATCAATTTA CAAAGAAGCA ATTGACAATA ATCAAAAACC TCCTTATAGT
     3541 TTAATCTGCT TTGATGACGT TACTTATGAT GGTAGCTTGA AGAAGAAACA AAGTGGAGCA
     3601 ATTAATAAAC TTTTCATGAA TGGAAGACAT CTGCTTATAA GTACATTAAT TTGTGCTCAA
     3661 AAGTACACAG ATATACCAAT GGGAGCTAGG GAAAACGCTA ATGGATTAAT TATCTTTGAA
     3721 AGTACAGACA CTCAAGTTAA TACAATTGCT GAAGAACACG GAACAGTTGA TAAGAAACTA
     3781 TTTAGAAAAG TCTTTAGAGA AGTCACCTCA GAACCTCATA GTTTTTTAGC AATTAATTAT
     3841 ACTAACGACA ATAAGAATAG ATACTTGGAT AAAGACTTCG TGCCGATTTC TTTTGAAAAA
     3901 TAATATCTGT AACATAATAT ATAACAAAAA TGTCTTACCT AAAATACAAT AGTAATGAAA
     3961 GTGGACCCTT TGATGATAAC AATAGTATTG TTACATTGGA CATTCCTAAT ATTACATTTG
     4021 ATGGTACAAA TTCTTATGTT GAGGCTATCA TTAACTTTCA AGGTCTTGCA ACAACTGGTG
     4081 TTTCAGTTCC TGATTTACAA GCTGTAGATA GTGCAGGTAA TGTAATTGAG CACTATAGTT
     4141 TAGTAGCAAA TAATGCTATA ATAATTGATA GTGTACAAAT TTTCTGTGAA AACATCGATT
     4201 TGAATGATAA CTTAAATAAT GCTAATGTAT GGATTCAGAA TAGAGATGTA TTTCTTAAGA
     4261 GTGAACATGC AAAATTAAGT TCTACTTTTA ATACTCTTGA AGCTAGTTCT TATAGAGGTG
     4321 ATAATGGAGG AATGCTTTTG AGTTCATTTG TTGACTATCA ATTTTCTGGC GACCGAATGT
     4381 CTAGAAACTT AACAAATGTA CCAATTCGTA TCCCTTTATC CTCTCTTAAT GATTTGTTTA
     4441 GTAATGATGC CATTGATGCT AGTAAATTAT CAAACATGAA GTTGAAACTA AGAATAACAA
     4501 AAGATAAATT AACTCAAACA CAGGCTAAAT ATCCTAGCTT TAATGTGGAT GCTGCAGCTT
     4561 CTGGAGCAAC AGAATTAAAA CCAACCGGTA CTTACTCACA AGATATGTCA CCATTTTATG
     4621 TTGGTATGAG AATTCCAGAT GATGGAGCTG CTGTAAAGTA TGTTAGTAAA ATTGCATTTG
     4681 ATACAGATGG AAAAGTCACC TTAACACTTA ATACTGCCCT CGAAAATGAT AAAGCAGCTG
     4741 GTACTGTTAC GGAACCAGAC CAAGTACCTA CTGGATGGAC AATAGATGAA TTTAAACTAG
     4801 TAGTAAGAAA GACTAATAAA AAAGCAAGTG ATACATTAAG ATATACAACT ATGACATTAG
     4861 AAAAGGTAGA CTATACAATG GGTCCAGTCT TTAATAGACT TTATGATGTT GAACCTAACT
     4921 GTATAAATGC ATTTTTTCTT TTTACAGGAC CAGGTAGTAA TTATATATGG AGTGATTTTA
     4981 ATCAAGCCTC CTGTAGAATG TATTTAGATG GTGTTCCGTT AACTGATAGA GATGTAAAGG
     5041 AATTTTCACC ATTATATAAG GATAGACTCA ATATGACAAT ACTTAATATG GATGTTAATG
     5101 GTCTTAAAAC AAGAACTAAA AGTTTAACTT TTACTTATAC ACCATCAAAT GACCCTGCTA
     5161 ATGCTGCAGT ATTCAGTATG TTTACAACTC CACTACCTAA AACAGCTGAC TATAAACAAC
     5221 TCAAAGTTGA TTTTAGAGGA GATTTTGGAG AAGATGGTAT AGTTTGGTTA TATAAACAAG
     5281 TTGTAAAGCA GTTAACATTC TAAGAAAATT AATTTCTCTT TTATTATATT ATAACAAAGT
     5341 CAAATATTAT GTCTTTAATA CATTGTATTG CAAAACCAGA TGAAGCGCCT GCAGATGGAA
     5401 TCTTCACAGC AGGCTCAAGT GTCAACTTTA CAATCAAAGG AACAGAACTA GAAAGTTTAA
     5461 TTTTAGGAAA TATTGATTTA CAAGGAGAGT TCTCTAAAAA CGTTGACCAT GCCTTTATCG
     5521 ATAGTAAAAT TGGTATGCAC GCTATAATTA GTAATATTGA TTTACAAATT GTGAATCGTG
     5581 GTCATCAAGA AACTTTAAGT GTTTATTCTC GTGCTGTTCG TAGTTGGTCT GATTGTAATT
     5641 TAAATCCTGA TGATTATTTT AATAGTGATA AGTTAGCTGA ATTAAGAGGT CCTAACGATA
     5701 TGGTTTCCAG AAATCTCATT AATGAGAGAG CTATTGGAGA TGATGTTACT AAAAATGCTA
     5761 ACTTTAGCTT GAATCTATGG TGCATGTTAA ATAGAGCCGT AGGTAGCAAT AAACTTCTTT
     5821 CCTTTGCAAA AACAGGTTAC ATCAATATAA GAATCAGATT ATCTGATAAC TTGAATGTAT
     5881 TGTGGGGATT ACACACTGCT GCAAATTCAA CTTATGCTGT ATCAAACCTA GAACTTAAAT
     5941 ATACTAAAAT GAAAGTTGTA AGTAATGACC CTGTAGTAAT GAAATCATAC TGGCATATTT
     6001 CACAAGATAT CACTTCAGGT GTTTCTAACT TTAATCTAAC TTGTCCTCAT ATATCAACTG
     6061 GATTTAGTTG TAACTTTCAA GCTAGAGACC ATGTAAATAG CAAGGATTAC AACTATAGTA
     6121 AAACCGAAGA TTTACACAAT CTTAAAGAAG TTGAATTTTC ATTTAATGAT TCTAATAGAA
     6181 ATAAAATAAC TTACCCATTA CGAACTAGAC ATGAGATATT GGAACAATAT AGAAGAAGTT
     6241 TAGCTGAACT TCCAACAAAT GATTTAGATT CTATTAAGAA CGATTGTAGT GGTATTGGGT
     6301 TGAACTTTGA AGAAGCAGTC GACCTAAGAA GTGATGGATT AACTGTTTCC TTGAAACATG
     6361 ATTATGTTAC TCCGATGGTT GCTCATTTCT ATTTTCATAA TGAAATTGTC TTGTAAAAAT
     6421 GTGAAATACC TCCTAATTTT TTTTCGTTTT ACTATTATAT AAAACAATAT TATGTCTCTA
     6481 TATTCAAATC GTTTAAAGAC TCATATTAAA GATGCTTCTC TTACTTCAGC ATTCAAGCTA
     6541 GAATTTAAAA TTGATAAAGA TATGGCATTA CTTGCAAATA TGCGACTTAT CAATGTTGGA
     6601 GTTGTTTCTG ATGCTGATGA AGATGATGAT GTCTGTCAGT TTAATCCTAA TGTTGGAGCT
     6661 TATGAAATTA TTCGGAACAT CATGCTTTAT GACGGAAATG AACTTATTGA TTACATGTAT
     6721 GATACAAGAG AATCCATGTC CTTTTTCAAT TCATTAAAAA CGAATAACCA AATGAAAAGC
     6781 CAAGATACTA ATCTATTCAT GACTAATAGT GCTTTAAATA TGGATAATGA TTCAATAAAC
     6841 TCCTATGCAG TAAATAATAG GTTTAATAGC ATTACCAATA ATGTAACAAC AACTAATGGT
     6901 GCATGGTTAC CATTATCTAG TATGCTTCAA TACTGTAAAA AAACTTATAT TTCAACTAAA
     6961 GTATTTAAAA ACTTACGACT TGTTATTGAG TTCAATACAG ATTCAATGAT TTTCGATGAA
     7021 ACCTTTACAG ATGACGGACC AAGTGTTGAA AAACCTCTTA CTGCTCAATT AGTATATGAT
     7081 GAAGTTGTTA ATGATATGGC TGATGCTATT CATAAACTCT GTGCAAACGA AACTTATGAA
     7141 TTCAAACACT ATGAGACTGA CAACTGGACA ATGCCTACTA TTGATACTGC TGTTGATGAG
     7201 GAACATTATG CAACACAAGC TTTAAATAAA AGAACAAAGG CATTTGATGG ATGGTTTGTT
     7261 CATAGATTAG CTGTACTTCC ATGGTGTAAT ACACCATATC CAGGTGTTAC AGCAGGAGCT
     7321 GATAATAGTG CTAGTATTCA CTCCTTATTT TCTCAACCTT CTGAGACCCT CAACTTCTTA
     7381 GTTAACGGTA AACAACTCTT ACCTTATAAT GGTATTGATA CTGAAGCCAA GAAACTATCT
     7441 TATGGTATTA ACGCTTGGGG TTTATCTAAT AAACTATTTA CAAGTGAATT TAGAGGTGTA
     7501 TCAGAACATA ATCTTACTGA TTCAACTTTA CGTTCTGCTA CTGCTTCTTT ATATACTTCC
     7561 TTCTTAGGTG TCAATGTAAA CCAGCAAATC GGTGATTTAT CAATTGATTA CACCCGAGTA
     7621 GCCCATGAAG ATAACTGGCC AGCTATTACT GTATACCTTC TAGGTGAAGT TACTAGACAA
     7681 GTAAAAGTAG TAGATGGTGT TATGGTAGCA AAGAACTTGT AAATAATTAT CTTCAATAAA
     7741 ATTTCTCTTT TTATTCTATA ATTAAATTCT ATGAGTAATA CAGTCATTGA ATTAAGACAA
     7801 AAAGACGCCA GTATAGTTTA TTCTGATGGT GACTTTACTT ATAACTTAGC CAAACCTATC
     7861 ACTCTTGAAC CAGGTGATTC AATTAATATT AAATCATGTT TTATTGATAC TAAACAAGAT
     7921 AATACAGACA ATATTGAAAT AGCTGAAGAT ACTGAAATGT CTCTAACAAT TGGTTATTGG
     7981 TTCAATAATA TTAATAGTAC TATAGCTAAA TTAATGCTTA AATCGGACGA TAATGAATAT
     8041 GGAACTGTTG ATAACTCCAA ATACATCTTT CAGAAGTATG TTACTGGTTC AGGTGCTAAT
     8101 GTAGCAAAAG TAACAGCATT TAATTTAGAT AGAAGAAGAG TAGGTGAAAA GTGGGGTGGA
     8161 TTCTACTTTC AATTCAAGTA TAAAAGTGTA ACAGCAGGAG GTAATGAAGA AACATTTAAG
     8221 TACTTAATAG AAGAAAAAAA TGGTGGTCAA AGAAGTACAG AAGTTGGTTT CTTTGAGTAT
     8281 GTTGTGCTTA CTGCAGGGAA TGTTGCTGAC ATATATGATT TTAAGGCAAT TGATAGGGGG
     8341 TCTGGAGAAG AAATATCATT CGATAGTGTT AATGTTCATA CCCCAACAGT AGATAACTTC
     8401 TTTTATACAA TTGGACCTGA AACAGATGCT ATAGCGTCAG AATTGACACA TGAGGTAAAA
     8461 GCAATCCTCC CAGCTGGTAG TTATTCACCT GATGAAATTG CACAGACTAT AACTAAGGCT
     8521 TTCTCAAACA AATTAGATGA TATATTATGT ACAATAAGGG ATTTAATGAA CTTTATTGGT
     8581 TCAGATGGTA CAGATGATAA ACCTAGGTTA GCTGCTGTTC ATGCATATAA AAGAAGTGAT
     8641 AATGACAAAG TAGATGCTTA TAAGTGGGCA ACTGGAGGAG CTAACTATGA TAAAATTTAT
     8701 ATTGGTTCGT CTCAATTTGC TTTAGAGTAT GATGAAACAG GTAGATTTCA ATTCAAAGCT
     8761 ATACACTTTC CTGTGTATGA TACGGGCGGT AATATTATCA TTGATTATAA TAAATATAGT
     8821 GCATGGTCAG GTATCTATTT TAAAGATATG AGCCCTCCTT CCTTATGGTA TGATTTACTT
     8881 GGTTTTTCAC AATCAGAAAA TACAGTAAGC ATGACTAGTA TTGATGGAAA CGTTACTCAA
     8941 GGAGGTGTGC CAGGGACCTT TGTTGTACCT GAATCATTTA ACTCTGGAGT TCATTACACT
     9001 GAACAATATC GTGGTATGGA TTCAGCGGTT AATAAAGAAA GTGAAAATTA CTTTATTAAG
     9061 CCAGATACAG ATTTACCTTC AACATCTAGT CAAACTAATC CTATCACAGC AACTCAACAG
     9121 TATGAAGGAC AAGCATTAAA TGGTTACTTT TTAGTTGAAA TACAAGGCTT AAGAAAAGTT
     9181 AACGACTTTG TTAATAATGT AAGTAATAGG GCTGATATTA AAGCAATTGT TAATAGATAC
     9241 TATAGTGTTC GCTCCTATAC ATCAGCTGGA ACTGAATGTG ACATTCCCTT TGTTAATTAT
     9301 TCAGAGTTCC CCTTTACCTT CTCATCTTTA CGTGTTAGAA TTTTGAGTCC TAATGGAGAG
     9361 TTAGCAGATG ATATAGCAGA TGATAATACA GTCTTTATGA GTATTAATCG GAATCTTCAA
     9421 GCCTTAGAAC AAACTAGTAA ATCCAAATGA TGAAAATGTT TTTGTTATTC TATTGTATAT
     9481 GACAAGTTTA ATAAGACTTT ACACTGATAA CGAAGATGGA ATCTTTGACT CCAAGTTTAG
     9541 AACAGATATC AATGTTAATG AGTATTCTGA AATGGCATTA CATAACATGA CACTTGACAC
     9601 AAAAATTAAA GATATTACTA TTGATGCTTC AAATAATAAC TTTGAATACC AAATGGGTAC
     9661 TGGAAATATC AAGAAAATAA CCTTGCCAAC AGGAACATAT AACTCATCAA ACTTTAATAC
     9721 TTTCCTAGAT GGAATGACAA CTGCAATGAA CAAAAAGTTG GTATACCAAA ACAATGAAGC
     9781 AGGTTCTGAG TTTAAGGTTG AGGTTAATCA GAAGGATAAG ATTAATATTG AGCTTAGAAA
     9841 ATGTCTGGTT AAAAAATTTT ACGATGGTTC TAGAGACAAT ACTATATATG GAGACAACGT
     9901 AGGAATTACT AGTTCATCCA TATGGAAAAA TGGTGGAGTA GATAATACAT TTGATAGTTA
     9961 TGCGTATTCT AAACTAGCTC TTCCTCTTGG TTGTGGAAAC TTCTATTTTA AAATTAGAAA
    10021 TGTTCCTGCT CCTGATGGTC CAAATAAAGA TAATAGAATC ATTTACTACA TTGGCTTATG
    10081 TAGTACTGAC CCTTCAACAA TAACAACACT CAATTTAAGT AATATAAAGT ATGGTGTTGA
    10141 GTTATCATAT CAAGCCAGTA ATGCTAGTTT GCAATATTAT CAATTAATTG AAGATGGTGT
    10201 TGTTATCTCA ACTGTTGACT TTCCAAATGA CCCATCAGTA GATAATGGTG TTACATTTCA
    10261 AATCTCAGAC GGTTCAGTCT CAGTAAATGA ATACAACTTT AATACTAAAA ACTATAGTCC
    10321 TTACAAATCA TATAACTATG ATAACACTAC TAAACTATAC CCCATAATCT TCTTCTATAA
    10381 ACAAGATGGA ATACCTATAG AAGGCTTTTG TCTAGATAGT AAAAGAACCG GATGTCATCA
    10441 AGACCAATTT ACTACTTTAT CGACACCAGA TGGAGATTCA GAGCTAGGAA CTACTCCAAC
    10501 ATCAGGCAAT ATTGATGGCT TTGGACCTGT TCAATATGAA TTCCAATCAG AAGAGGTTGC
    10561 CAAGTTCTTT GGTTATGAAT CTCTAATTAG TCCCTTAATG ACTGTGTATG AAGGGAAGTT
    10621 ATCCTATACT GCAGTTCAAA AGTATGGAAC AGTTTATGTA CCTGAATCAT TAGTTGTTGA
    10681 ACTACTCAAT ATTGATGTAG ATTCATATGA TTCATATAGT GGAAACAAGA AGAGTATTTT
    10741 AGCTACTGTA ACTAATCCAG TTAGTATTCT AGGTAGAGTT GTTTACAATG CTTCTTATCC
    10801 TTTATTTATC CGATTGAACA ATGCTAGAAA ACTCAATTTC AGAAATATAC AAGCTAGAAT
    10861 ACTTGATGAA GAAATGAACC CTATCACAAT TAATGGTGTT TCCACTATTA CTTTATTGGT
    10921 CAAAAACGGT TCTTAATAAA ATCTACAAAA TACTACAAGC GTCTAGAAAC TTTTTCTTTG
    10981 TATTAATTTA TAACTATTTG TAAGAATGTC TGACGAAGAA GATATTTTTC AATCTCCAGA
    11041 ACTTGAAATC ACAAAAGAAC CAAAGTCCAA AACTAAAGCC AAAAAGAATA AGCGTGAAAT
    11101 GACTGAAGAA CAAAAAGAAC GCTTAAGAGA AAACCTTAGA AAAGGACGTC AAACTGCTCT
    11161 TGAAAATAGG CGTAAAAGAG CAGAAGTTAA AAAGTTAAAG AAAGAAGAGA AAGACCTTGA
    11221 GTTAGAAACA CTTAGAAAGA CCACTAAAGA AATGAAAAGC AAACTTAATC CTGATTCTTC
    11281 AGTTCCTAAT AATAATGCTG AAATACAACA ATTACTTCAA GACATGAAAC AATTGAAAGA
    11341 GAAGATGAAG GAAATTAATT CAGCTAAAAA TGAATCAGTT TCTCAACCTG TTAAAAAAGA
    11401 AGTTTCACCT CCAAAGTCTG TTGAAAAACC TATTGAAAAG CCTATTGAAA AAATAGCCCC
    11461 TGTATCAGCA CCTAAGCCAA AGCCTGAGCC AGTACCTGAA CTACCTAGAA AAGTTAGATT
    11521 TGTTGACCCA TCACTTCCTT CATTCTTTTA GTTCATTTTA CTTTTTTTTA TTCTATCTTA
    11581 TTAATTATAA AATGTTTATA ATTACTATCC TAAGCGACCA CAGAAATGGT AGCACCTATC
    11641 TAATGAAGCT GTTAAGCAAC TTAAAGGGTT GTGTATGCTA TGATGAACCC TTTGACTCCT
    11701 GGCACCACAA ACATGAAGTA ACAACCAATT GGACAGATAA CCTAAAGAAT CATCAGTTCT
    11761 GTAAGGAACA TGGTGAGGTC TATATTAGTG AAATGATAAA GGATGCCATG GATGCTCAAG
    11821 TAATTGTCTT TAAAATGAAC AGATACCAAG GTTATGAATA CTGGGAATAT CTACTAACCA
    11881 TCTCTGATTT AGTCATATTT ACCTATAGAC AAGATAGTTT AGCGTCTATT AAGAGTTATG
    11941 ACCTAGCATT TAAGAACCAT GAGTACTATA AAACTGATAC AACTAATAAA TTGATTCATC
    12001 TTCCTTTGAA ACATTTGGAA AATCAAATAT TCTCAAAACT TAAACTACAC ATTATTCAAA
    12061 GAGAGGCTAT AAGAAACTAT CCTTTTAGAA TACTTACCTA TGAACAATTA CATAATCACT
    12121 TCAGAACTGA TGAAGAGAAG TTTGACTATC TACTGAAAAG AATGCCTGAA CTCAAGCCAT
    12181 ATGTACAAGA TAAACCATTA AATGTTAAAC TAACAAAGCA GGATAAGAAT ACTGATATCT
    12241 ATGCAAACAT TGAGAATGCT CTGGAAGTTA AACTGTACAT GGAAAAACTC CCAAAATTTT
    12301 TACGGACTAT TAGTGTATAA TCATAATGAA AGTCGCCTTT TTATTCCTAA TGGTCAATGA
    12361 CCATAAACAG AGTAGTCTCT GGGAAGATTT CTTCAGGACA GCTGATGGTA ATTTTAATTG
    12421 TAGCATTTAT GTAAATGTCA AGTACCCTGA GAATATTGAT AGCTTCCTTA AACGTCATAT
    12481 TATTCCTAGC AATTATACAG ATACCAAATG GGGAAGTATA GGACTTGTTC AGGCTCAAAT
    12541 AGAACTTTAT AAAGAAGCCT TGAAAGATGA TGCAAATACT CATTTTTGTC TTTTATCTGA
    12601 CTCTTGTATT CCCTTATATA ATTTTAATGA AACTGTGAAA AGGCTTAGTG AACGTGGAAA
    12661 CAGTGTTTAT GAGTTTAGGG AACAATCAGT CTATTCTCAA ATGAAACAAA TTGTATCAAA
    12721 AGATATCTCT CAAAACTTAG TTAAACATCA TCAATGGATA CATTTAACTA GGGAATCAGT
    12781 TGAAGTTGTT GTTCGCAATG AACTCCGCTT AAAAGAGTTT GAATGTCTTT TCTGTCCAGA
    12841 TGAAAAGTTC ATTGGGACAA TTTTGAAAAT TAACAAGGTA CATTATAATC GAATAATGAC
    12901 TACTAATGTC ACTTGGATTG CTGGTCAGAT GCACCCCAAA TCGTGGAATG TCTTAACCGA
    12961 AAAAGATATT AATTATGCTA GAGCTAGAGG TTCAATCTTT CTGAGAAAGG TTACCAATTC
    13021 CCTACAAGTG AACAAACAAC ATTTGTTAGG GTCTCAGCAT TAGTATTGAT AAGTCTTACA
    13081 TGAGTCAATC CATCTAAATC AATTGGAAAT GCTCCATGTC TATATGAAAC ACCTTGAGAG
    13141 CCTTCTTCAT TCGCTTGATT ACTTGGTAAA ATATCCATTA GCTTATAAAA GTGAATACCA
    13201 TTACAAGAAA CTTCTACATC AATCTTTTTA GTAGATGTAT TGTTATTGTC TCTGTATAAT
    13261 AACATACCTT TTCTCATTTC TTCAACATTC AAATAGTCTG AGTATTGAAG TTCCATTAGA
    13321 TTTTCATTGT TTATTAAATT ACCATGTTCG CCTTTCTTTG AGTTAGTTTC ATGTATTTCA
    13381 TCCATTACTT CTCTTAATCC TGAGTCACGT ACATGCAGTT CATGAGCGGT TTGTTGAACC
    13441 TCTTCAAAGC GTTGTTTGGT TGAATCATAA CCGAATATAT GAATTCTTGT TGTCATCTGA
    13501 GTTAGTTATA TATTATCACA TTATTTTTTT ATTTGTGATA TAGTATATTA ACAACTAATC
    13561 ATGGACCAAC ATTATAAGCA AATCAAAGAG GCTCTTGAAA AGAAAGAAAG GAAACCTCGC
    13621 AAGAAAAGAA TGGATGAAAT ATTTGTCATG CCTAAATCTA AAGCAAAACT CACTAAGAAC
    13681 AAAGGTAAAA AACCTAGTAA ATGATTCAAT TTGAATTTTT ATGTTTTCAC TTGGAGTCGA
    13741 ACCAAGTTTA TAGTAAAGAC CGCTTAAAAC TTTGGCGGTG TTTCTGCCAT TTGTCAGGAG
    13801 GGATTAATGC AACTAGTGTG AGGCTATTAA ATGAACTCAT TTATATAAAC ACGTATCAAC
    13861 CAAGTAATTA TCAACCTCAC ATATTAATAT CATAAGTTAT CTTTATCCAG AAGTTTTAAT
    13921 TTTAAATTTA TAAAGGTATT ATGTTTTTTT GTTTTTAAAT GTGCTTTAAG AGCATGTGGA
    13981 AAAACACTAC ATCCACATTC ACACTCAATC TTTCTTTTAT CGAAATAGCT CTTCATGTAT
    14041 TGTCTCATGT ATTCTTTTTC TCTTCCCTTA TAAAGGAATT CTTTGTCATT GAGTTCAAAG
    14101 TCCATTAAAT TAATATACAT AAATATATCT AATTGTGTTT ATATAGCTTT ATAAAATACT
    14161 TTTTAAAAGT CATTGGAAAA GTGAAATCGT TTTTTTTGAC ATCGTGGAAA GTTTTGCACC
    14221 AATATATTTT TTGCACCACT ACGTTTAACA GAGAATATAA CTGATTCTAT CATTATTTTA
    14281 TAGTATTGTA GTTGGTGTAA AAGTCTTACA CCAATAGAAT TGAGAGTTTT AAAGGACAAA
    14341 TTACTAGCTG GTGCAAAAAT GCAAGAATAT TTCAATTTTC CTTAAAAAGT GAAAATAATT
    14401 TTCAAATTTC CAACACTATT GGAAAATTGG AAAAGTTCAT CAATACATCA AATATTTTTT
    14461 CCAACTAGTA CTTTAAGTAT ACTAAAGGAC AATTCTTACT TTATTGGAAA ATTCAGATTT
    14521 AAATTCCTAA AGAACTTAAA ATATTCTTGC ATTTTTGCAC CAGACTATAT TTTTCTCTTT
    14581 TACTTACTAT TAGCTCTTGG TGTAAGACTT TTGCATCAGT TACATCAAAT ATAGTTATAA
    14641 GTTGGAAAAT CTAAATCTTC AGTTTTCCAA TCTTCCAACC AATCCAATTC TTAGGGAGTT
    14701 TTAAAATTTA ATTTTTAAAA GTAGCTTAAA GACATCTCGA ATATCTAAGT GTATATTAAA
    14761 AAATGAACCC TAACCAAACC AACCAAACTA ACCAAACCAT TATCAAGAAA ACTGAACTGA
    14821 TTGATATTAA GACGCTAAAA TGGCTAATTA GCAATTATAA TTCTCTTGAT ATTGATAGAT
    14881 ACTGTTCTCA ATCTCTTGAT GAATACCAAT ACAACAACTC CTCACAAAAG GACCTCTTAA
    14941 TCAAGATAAT GAAAAAGACA ACTATGAATG GTCAATTAAA AGCTACTTTC AAGCAATCAG
    15001 GCTCAAAGAA TCGAGGTAGA TTCTATGCTC AGTCATCACT TTCTCTTCAA TGTTTAATGA
    15061 GAGAATTAAG AGGAGCTATA GCCAAAAAGA ATTATTATGA TGTTGATATA GTCAATTGTG
    15121 AACCTACTAT TCTTCTTCAA TTCTGTCAAA AGAACTTCAA TGAACTAAAT ACACCACAAT
    15181 TAGAATCATA CGTAAAGAAC AGAGATAGCT TACTATCTAG TTTAATGACT CAATATTCTA
    15241 TTGATAAAGA CTCAGCTAAA GGTATTATTT TACAACTATC TAAAGGAGGA ACAAAACAAT
    15301 ACAATGCCTT ATCTAATAAA CCATCATGGC TTGTAGAATT AAAAGCTGAA TATGAGTCTA
    15361 TTGGAACAGA AGTATTGAGT ATGTTTCCTG AAGATAAGAA ATACTGTCAA ATGAAAAAAC
    15421 CCAAACCACA TTGTATATGG GGCTCTGTAT TAGCTATTCA AATGCAAATA GTTGAAAATG
    15481 ACATAGTACA AACATTGGAT TCATACTTGA CTTCTGAAGG ATATCATGTT GATACATTAA
    15541 TATTTGACGG TGTATTAGTT CGTAATGACA AGAAATTGGA ACAAAGTGAC TTGATTGAGG
    15601 CTAGCAAAGA GGTTGCTAAT AAAACAGGTT ATAATGTACA GTTTATAGTG AAGCAATTTG
    15661 ATGAATCAAT CCAAATACCA GACAATCTAT TGACTAATGA TGAGGAGTAT CAAGTACTCA
    15721 AAAAGGAATT CGAAAAGAAT ATTTGTAAAA TTACCACACC AGTACAGTTC TTGAATCTTA
    15781 AAAAGTTCAA TGCTGTAAGT ACTTTTGATG ATACTCAAGA CCATGAAATA GATTATATGA
    15841 CAAAGAAGTC ATTAATGGAA TCATATGAGG ATTATAGTAC ATGGAAAGGA ACAACAATAA
    15901 CTGGTGGAAG AACACCGAAA TCATTCATTG AAAACTGGAT AAAAGACCCA TGTAAAGAAT
    15961 GCTTTGAAAG AATGGACTTT TTACCTAATC CCTTAAAATG CCCTGATGAA ACATTCAATA
    16021 CTTTTAGAGG CTTAGATATA GAAAAAGTAA CTAATGGTTC TTATGATGAA AAGTATGTAA
    16081 CAGCTATTAA CAATCACTTA TCTTATTTAG TTGATGGTGA TTCAAAAAGT ATTAAGTATG
    16141 TACAAAACTT CTTCGCCCAA CTGATTCAAC AGCCTGGAAT ACTTTCAAGA GTAGCACTAT
    16201 TATTCAAGAG TAGACAAGGA AGTGGTAAAA ACTTATTTCT TGATATTATT AGAGCAATGA
    16261 TAGGTCATAA ATATTATATT ACCACAGCTA ATCCAAAGGA CAGATTATAT TCTCGCTTCA
    16321 ACTCTGCAAA GGCCTTTAAG TTGTTAATTA ATATTGATGA AACACAAGGT AAAGAAACTG
    16381 ATTCATTTTA TGAAAGCTTA AAAGCCGACA TTACTAATCC TACAGTTGAA GTTGAAAAGA
    16441 AAGGACAAGA TAGCTTTAGA GTAATGAACT TTGCAAGATA TGTATTCACT ACAAATAATG
    16501 AAAATGCATT AAGACTTGAC AAGTCAGATA GACGCTTTGC TATGTTTGAA TGTACATCAA
    16561 AACGTAAAGA CAAGTCATAC TATCAATATC TTGCTTCACT CAAAGAAAAT AAAGATGCTT
    16621 TGTTCTCTTA TTATACTTTT CTTAAAGGTA TTGATATAAG TAACTTTGAT TTCATTAATG
    16681 AGCGTCCAAT GACAAAGATA TATATGCGCT CTATGAGGCA ATCAGAACAA AACATTTATG
    16741 AGTACTTACA GAACTTAGTA ATTAATGAAA TAGAAGATGA TAGTGACATG ATTATATTAA
    16801 AAGGTGATAC TTATCAATAT AATGCGCCTC AGTTGTATAA AGACTATGTT CAATTCTGTA
    16861 TTAATAACAA GTATGTAGAT AGACTAAACA GAAAGACATT CGATTCAACT CTAGAATTGA
    16921 TAATGAGTAA AAGCAGAAAT AAGAAAGGTT ACTGCTGGAA GTTCGATAAG AAGTATTTAG
    16981 AGAACTACTT AAAACAAAAT GAGTACTGGG TCGAAATGGA TAAATGTTTA ATAGATGATG
    17041 ATGATGATGA TGATAATGAT GTTAATCAAA GTAATGAGTA TGATGTAGAC TCTGAAAAGG
    17101 AGATTGATGA GTTTGCAATG ACATTTGATT AAGGGGTTTT AAAAAATATT TTTTAAAAGT
    17161 AGCTTAAAGG TTTGTTATCT TGATATGTTA TATTAAGACA TGTATCGTGA AAACTTCAAA
    17221 AAGGCTATTG AATCAATTAC AAACAAGTCA TTTGAAAACA GCTTAAATGA CTTTGATTTA
    17281 TTATCAATTG TACAAGACTG TAACTCTCAG TGCATATGTA AGCATAAAAT AGCTAATATA
    17341 TTTCAAATTC AACACATACG TAGTAAAACC AAATATAACA TTGGTTATTG TTGTGCGCAG
    17401 AACTTTTATG ATGCCTTCAT AGAACAAAAT CAACATGACG TGTCAATGAC TATGAAGATA
    17461 GAAGAGTTTA GGAAGTTATG GGAGGAATTA CAATGGAAGT ATAAGTATCT CAAGAAAAAA
    17521 CATGTTCAGT GCAAAAAATG TAAATCACCA TGGACTCATA ATCGTTGCTT TTATAAGGGA
    17581 CTCTGTACTG ATTGTAGAGA TGATTTAAAG GACTTGTTAA GTACGAAAAT AGTTTTAAAC
    17641 AAGTACTATG GTAAAACTTT AAAAGACATG TCCGATGACA TTGATTATAT GAACTTCTGT
    17701 ATCAAAAACA AGACAAGACA AAGTGACTTA TTCAAAGAAT ACATCACGTT TTGCTAAGTG
    17761 ACTTTTAAAA TATATTTTTT AAAACTATAT AAAGACATTC CAAGTTATAA TATTATAACT
    17821 AACTTAGAAT GCCACTATCA ACCAGTATTA TTCAACAACT CAACAAGACT TACAAAGAAA
    17881 GTAGTCTTAA ACAGATGATG TCTCGAATGA AGCAATTGAC CTCTGATGCC TATATCGATG
    17941 AAGATTATTT GAAGGGTAAA ATTAAGGAGA TTCATGAAGA GATTCAAAAG CGTAACTATA
    18001 AAAACAACAA GGTATATTAC AATACCTTAC ATAAGATATA TAGCTTATGC AATTATGATA
    18061 AGTCAGAATT AGCTTATCTA GAGGAACTAT TAAAAGGTAG TCAAGAGCAA TGCGATAATG
    18121 CCCGTAAAGT CATAAAAGAT TCAGCCTCTA TTCAACAAGG AATGAAATGG GACGACTTGC
    18181 AAAGTGTTGT CAATTCACTT AAAGATAAAG TATGTGATGC TAAATCAGCA CGAGACTATT
    18241 TATTAGGCTG TTTTTATTCA GATGAAGCCT TCGGTCCTAA GCGTATTATT GACATTGTAA
    18301 AACTCAGGTA TAAAGACCTA ATTGACAATG AATACAAAAT TAAGTTTACT GCTGAGAAGA
    18361 ATAACTTTGA ATATGAAAGT CAAGTCCTCT CAATGAGACT TATTGAAGCA ATTGAAATGA
    18421 GTAGACAGTA CACTAGTTCT CCTTTTATCA TTTACAATCT AAGTGGTAAT TTGAGAGTTC
    18481 CAGCTAATAC TGCTACTAAA GCACTCAGTA AAGCTTTAGG TAAGTTCAAT GTGCAATATA
    18541 TAAGACTCTT ATGGGCATCT TACAAGGCAA AGGTTGCAGA CGATTATAAA GAATTGATTC
    18601 ATCATGCTTA TGAACTAAAC CACTCTACTG GTATGCATCT TGATAACTAC TGTTTGAAGT
    18661 ATCCTGAAGA CCCAGTTGAA GATGATGAAA CTATTCAGGT AATAGCAACA TACAAGTTCA
    18721 AAAAAGTAGT AACTTACAAG CGTATTTAAA GTCTTCCCTT ATAATTTATT TATTTTTCTC
    18781 CCATTAATAA TATAAACTCT AATGAAACTT AGAAAGTTTT TCATAAGACT ATTGAATGGT
    18841 TTAACATTCA CATCAAATTG TTGCTTAACA ACTCGAATAA GAATTCACAT TACAGTAGAA
    18901 GATAGTAGCA C
//
LOCUS       Montipora_coral_       17269 bp    DNA     linear   SYN 02-Jul-2019
DEFINITION  Montipora capitata isolate Colony #1 Sc0002093, whole genome
            shotgun sequence.
ACCESSION   RDEB01002094 RDEB01000000
VERSION     RDEB01002094.1
DBLINK      BioProject: PRJNA495325
            BioSample: SAMN10221787
KEYWORDS    WGS.
SOURCE      Montipora capitata
  ORGANISM  Montipora capitata
            Eukaryota; Metazoa; Cnidaria; Anthozoa; Hexacorallia; Scleractinia;
            Astrocoeniina; Acroporidae; Montipora.
REFERENCE   1  (bases 1 to 30338)
  AUTHORS   Helmkampf,M., Bellinger,M.R., Geib,S.M., Sim,S.B. and
            Takabayashi,M.
  TITLE     Draft genome of the rice coral Montipora capitata obtained from
            linked-read sequencing
  JOURNAL   Genome Biol Evol (2019) In press
   PUBMED   31243452
  REMARK    Publication Status: Available-Online prior to print
REFERENCE   2  (bases 1 to 30338)
  AUTHORS   Helmkampf,M., Bellinger,R., Geib,S.M., Sim,S.B. and Takabayashi,M.
  TITLE     Direct Submission
  JOURNAL   Submitted (24-JUN-2019) Tropical Conservation Biology and
            Environmental Science, University of Hawaii, 200 W Kawili Street,
            Hilo, HI 96720, USA
COMMENT     ##Genome-Assembly-Data-START##
            Assembly Date          :: 01-APR-2019
            Assembly Method        :: Supernova v. 2.1.1
            Assembly Name          :: Mcap_UHH_1.1
            Genome Representation  :: Full
            Expected Final Version :: Yes
            Genome Coverage        :: 69.0x
            Sequencing Technology  :: Illumina HiSeq
            ##Genome-Assembly-Data-END##
FEATURES             Location/Qualifiers
     frag            1..17269
                     /date="13-Dec-2019"
                     /note="3815 to 21083 of Montipora coral Adinto RDEB01002094
                     (original)"
     source          complement(<1..>17269)
                     /mol_type="genomic DNA"
                     /organism="Montipora capitata"
                     /collection_date="06-Jul-2016"
                     /country="USA: Hawaii, Waiopae tide pools"
                     /db_xref="taxon:46704"
                     /isolate="Colony #1"
                     /isolation_source="sperm"
                     /lat_lon="19.4986 N 154.8183 W"
                     /note="; /submitter_seqid=""Sc0002093"" [Split]"
     repeat_region   1..346
                     /rpt_type=inverted
     CDS             356..910
                     /note="predicted structural similarity to Pfam:PF04947.14
                     (Pox very late transcription factor)"
                     /product="TF"
     CDS             complement(869..>1408)
                     /note="predicted structural similarity to Pfam:PF18160
                     (SLATT-5)"
                     /product="SLATT"
     CDS             complement(1393..1821)
                     /product="hypothetical protein"
     CDS             complement(1827..2846)
                     /note="predicted structural similarity to PDB:5HP6
                     (arabinoside)"
                     /product="tail fiber"
     CDS             complement(3155..4942)
                     /note="predicted structural similarity to Pfam:PF03906.14
                     (Phage T7 tail fiber)"
                     /product="tail fiber"
     CDS             complement(4872..5528)
                     /note="predicted structural similarity to PDB:2IUT_B
                     (Pseudomonas DNA translocase FtsK)"
                     /product="FtsK"
     CDS             5935..6735
                     /note="coiled coil"
                     /product="hypothetical protein"
     CDS             6745..7518
                     /note="predicted structural similarity to PDB:6NCL_a6
                     (PBCV1 penton) Pfam:PF01686.17 (Adeno Penton) Pfam:PF18565
                     (glycoside hydrolase)"
                     /product="Penton"
     CDS             7525..9186
                     /note="predicted structural similarity to PDB:6OJN
                     (iridovirus hexon)"
                     /product="Hexon"
     CDS             9260..10096
                     /product="hypothetical protein"
     CDS             <9925..10557
                     /note="predicted structural similarity to Pfam:PF05829.12
                     (Adeno pX) PDB:4EKF (Adenain)"
                     /product="XAdenain"
     unsure          9928..10023
                     /note="pX (94%)"
     unsure          10111..10554
                     /note="adenain (99.8%)"
     CDS             10697..11392
                     /note="predicted structural similarity to PDB:4IOV (AAV VP1
                     PLA2 domain)"
                     /product="PLA2"
     CDS             11284..12309
                     /product="Integrase"
     CDS             13208..14260
                     /note="predicted structural similarity to Pfam:PF05415.11
                     (beet furovirus papain-like OTU1-like)"
                     /product="OTU"
     CDS             14463..15248
                     /note="predicted structural similarity to Pfam:PF02945.15
                     (endonuclease VII) Pfam:PF03175.13 (viral PolB)"
                     /product="PolB"
     CDS             15303..16757
                     /note="predicted structural similarity to PDB:2PY5 (phi29
                     DNApol)"
                     /product="PolB"
     repeat_region   complement(17086..17269)
                     /rpt_type=inverted
BASE COUNT  6417 A  2573 C  2851 G  5428 T  0 OTHER
ORIGIN
        1 ACAAATTGCG ATTTTGAGAC GGCAATACAA TAGTTGGGAG AAAATATATT CCGTATTGGG
       61 CTCCGTCGCT TCGCGACTCC GCCCAATACG GAATATAAGT AGTATAGGAC TTGTGGGTAC
      121 CAGCGCATTT TTTCCATACT GCGATTCCAC ACCATATAAA AGCAATATAT GGTTTCTGCC
      181 CATTTCTTCC ATTTGTTTGC TGCATAAAAT TAATTTATTG TATCCAAGTA TAGGACTTGG
      241 GGGTACCAGC GCATTTTTCT ATTATGCGGT TTTATACCTT AGAAAAGCAA GTTAGACCAG
      301 AGCATTTTCC ATTTTGCGGT TTTGTAACAT AAAAATTAAT TTCTTGTATA ATATTATGAG
      361 TTGTAAAAAT ATACACGATG AATTGATTGA AATGAAACAG TCAATATGTC CCTTTTGTGA
      421 CAAACTATTA GTTGAAGTTA ATAGTATAAT TGAGACATGT TGTGATAATC AGCAGATTTT
      481 AAATGATGGT AAAAATGTAT GTATAAAATG TGGAACCGTT CATGGTTATA ATTATGTTAG
      541 AGAGTATGTT GACTTTCATC AGAATAAATA TAAATTTTGT CGTAAATCTG TGTATCAAAG
      601 AAAATATCAT ATAGAAAATA TTATCAACTA TCTATGTCAA AAAAATGACT TTCAGATTTC
      661 TATAAAAGAT AGAGATAAAA TATTGAGGAT ATTCAAGGAA TTGGATCCTG TTATACATAA
      721 TGTCAATAAA AAAAGGAAAC GAATGATAAA TATTAACTTT GTTCTTCGAC AAATATTTTT
      781 AATGCTTGAA CTTCCTTATA AAAAGATAAG GATTACTAAA TCAAAAAAGA CACTTGAAAA
      841 GTATAATCAA TATTGCATAG ACATCTTATT ATTGATATTT CACAAAATCA TAAAAATTAT
      901 TCAAGAGTAA ATTTTTTTCA TATTTTTGAA GGAATTTGTC AACTGTCGGA CATATATCTA
      961 CTATAATATC GTCTGTATTT TTCATAGTAA CGTGTATTGA TGGTTCAAAA TCACCACTTC
     1021 TTAACATGTT TTTTATTAAA ATTAAAAGAT GTTGATAACT CTGAATAGCA AATTGAGTGT
     1081 TTTGGATTTT TAAATCAAGG TTTTGATGAT CCATATAAGA TTTGATTAAC AAAGCACAAG
     1141 TGCTGATAGC TACAAGAGCA ACACCACCGG TCACAATAGC ACTTATAATT CCACCAGATG
     1201 CTGTCAAAAT AGAAACAGAA TTACCAATTA ATTTAAATTT TTTAAATCGT TTCATAGCCT
     1261 GTTTATATGC CCAACACTTT CTATGATATG CGTGATAATA TGATTTTAAT TCCTCAATTT
     1321 GTTCTTCTGA AAGTTTGTCT GAAATATGAT TCCAGTTAAA TTTTTTTTTT TTGGAACTGT
     1381 CATATATATA GTTTAGATTT TTAATCGTTT AAAGATACAA TAAATCAGAC CAGAAATCTG
     1441 GCCGCATAAT GGAGATCTTT TTACCACTCT AGTTGTATAT CTTTCATTAA TGGCATATGT
     1501 ATAACCTCTT CCTAATGAAT GATTTTTATA AAAACGACCA AAAGCATCAT GTACAATGCT
     1561 ATGACTGTTT AATATATCAC TCCAACCGAA GGTCATTTCA AATAACCAAG TTATAAAACC
     1621 ATTACCGGGT CCCAACAAAC CAATTTCACC ATTATTGAGT TCAAGAATCT TACCTATGGA
     1681 TATTTCTCTT TCAAAATAAA AAAAGTGTAG GTATTGATAT ACAAGTGCTG CTTTTAATAT
     1741 TTTGTCATTA ACGTATGGAT GCTTTTCTTT TACATCTTTA AAACTGTGTT TTACATATCT
     1801 TATTAAACTG CTAATATACA TATATATTAC GTTATATTAT ACCTATTCAT CAGAACCGTA
     1861 TGATGATCTA ATATTGTTTT TTCATCTAAT ATGTCATCCA AATATAGGCA GAAAAAAGCT
     1921 ATACTGCCAT TCAGGGGTGC TATATTGCTA GAAGGGTTAA GACCTCCAAA CACTGTTGTA
     1981 TTGTTACCTG TACGGTTGTC AGCAGTGAAA TCACCAATGT GCTTTTTGTT CCAGTAAATC
     2041 TTACTCTTCT CAGTCTTAGG GTTGGATTTG TTATCAAAGT GGACAGACAA ACAATGCCAA
     2101 ACATTTAGTT CACCCAAATC ATTCTCGCTA TAATCTCCTA GATTCAGAAA ACTTTGAAGA
     2161 CTATCAGCAG GGCCAACATA AACAGCTTTA TATGTAGAAT CAGCTCCCGA TACCACGAGA
     2221 TTCGATCCGC TATGAGCTAT AAATTTATCA AAACCACCGT CGTCGTGTCC GAAAAGACCG
     2281 TTATTCCAGT AACTTTGTGC TGAACCTCTT GAATTTAATT TATAAACAAT GAAAACATTA
     2341 ACTGCATCAT TATTTAGATT AACCTGGCTA ATCATCTTTT GTGAACCATT AAATTTAATA
     2401 AAATAACGAC CATTATGTTT TTCAGCTTTT GTACAAACTG AAGGTCTTTT AGATAAATCA
     2461 GTTTGAGTAG CATCACTTTC TTCATTACTT TTATCAAATA TTGTTTGTAA TTTTCTGCTT
     2521 GCATTCATTT TTACGTTTTG ATTATCAGCC TTATCAATTT GATATGTGCA TTTCGAATAC
     2581 ATTCTAAGAT ATTCCGAAAC CCAGAGATCT AAAAATGAAT TTCGGACAAT ATCAGAGACT
     2641 TGAGATTTAA TAACAACATG GTTATCATTT GTAGCAGCCT TAACGATGAG ATTTTTTTCA
     2701 GTTTCTATGT GCCCATCTGA GTTGTTGAAA AGTTGAGTTT CATCGACAAA ATCTTCGTTA
     2761 CAGTGATAAT CAATTGTATA TTCGATTTTG TTACCATTAT CATCAAGAAG ATGATTGCCA
     2821 TTTTCATCCT TCACATAAAG TGCCATATAT ATATATATAT ATACAACATA TTATTTATGA
     2881 TGAAATTGTT TTGTATTTCA TTTTATATTT AAAAACTTTG ACAATATTGT CACTGAATTG
     2941 TATACGTAGG TTATCTACAT TTCGAAATAA TCGATTGATA TTTACTGTTA TTATTCTATT
     3001 GGTTGAAAAT TTTAGATTAT AAGTGAATAC TTTATCTGCT TGAATGATTA AAACATGATT
     3061 GCTTGATGAT ACATAAGTGG ATTGAGCATA AATCTTTATT GAAATTATAT GTATTACACT
     3121 AAATTCTAAA ATCAATAAAA TTGGATTTTG AAATTCACAT CTGGCTGCAG AGGTCAAGGT
     3181 TCTGCCCCAT GTATAAGATG GTAATAATTT TATCACTTAT TGAGGCTGAC AACTCCAAAA
     3241 CTTTATTACC ATTCATGTTT ATCGGAACAT GCATTAAAAA TTCGTTGTTA ACAACCTCAT
     3301 AAGCTTTTTC ATAATCATAG ATGGTAAAAT CAATATCGTT TTTAGCTTCA CCTTTGATAC
     3361 CATAAATCAG TACATACAAT GGTAACAATT GGGGACTGAG ATTGTCGTAA GTACTCTGAA
     3421 CATTTACATA CAACCTTCGT TGTATTGATT GAGATGTACT ACCTGGGGAT AAGTTTAATA
     3481 TACTAAGATA ATATTTGAGG TCAGTATTTA TTTTTATTGT ATGTGTTTGA TCAATGTTCA
     3541 TATTCAGTTT TTCAAATGAT ATATTAAAAG AATTAAATTC TTTATCATAT CGTCTATTCT
     3601 TTTCGAAATA CACTTCAATA CAGATAGTAT ATTGATTACT GAAATGATCA CGTATCATCT
     3661 TAAAAAAATT AAAATCAAAC CGTCCTTTAA AAAGACTGGA CCCATCATTT GTTTTTTGAA
     3721 CCTTTAATGT AAATGCTTTT TTATTGCTTT TATGTGGTGA GTCATTATAG GTGATTAAAT
     3781 TGACGTCTTG AATACCAAAA TCTTCTGTGA ATTCTCCATC ATCCATTGCA TATTTTAATA
     3841 TTTTTTTTCT ATTTTCGTGT GTGCTAATAT GACTCTCTGC AAGCTTTTGA TCTGTATATT
     3901 TATTATTATT GGTACTTGTT GTTGCAATAG CATCACTCCC TTGCTTCAGA GTCGTGACAT
     3961 CTTGATTATT TGTTGCATCT TTTACATTTG TTATTTTGAA ATTATTCATA TTCAGATTTC
     4021 CAGTCATATC TTGCGTACCG TCTCGTAAAA CGACTTGATT AACATTTGGT TTTTTTGCAA
     4081 CCTCAGTATC AACATATCCT TTGGTAGATA CGTCTTTAAC ATCACTCGGA AGCGCACAAT
     4141 TGATGATCTT TTTTTGAGAC ATATTTAGAT TTCCAGTCAT ATCTTGCGTA CCGTCTCGTA
     4201 AAACGACTTG ATTAACATTT GGTTTAGAAA ATAATTCAGT ATCAATATAA CCTTTATTTA
     4261 CTACATCAGT CGAATTTGAT CCGTTACCAA CACGTGTTAT TTTATTATCG CCAAAGTTAA
     4321 AATCTCCAGT AATAGATACT GAACCGTCTT TTTTTAAATA ATTGGCAAGT TCTGTTTTAT
     4381 CAGCTTTTTG AGTCATGAAA TTATCAATGT AAAATTTTGT TGCAGCATCT GAATGATGCC
     4441 TCGGATCAAC TACACCAGTA ATTCTTTGAT TTTTCATATG AATCGGATTT TGTGCTTCAA
     4501 TATTACCAGT GTCAGTGTTA AGATCAAAAT AAAATGCTTC TATTTGTAGA TGTGTAAGCG
     4561 CATCAGTGGT CCCATGCCTT CCAGCACCTA CATTTTCGAT ACGTCTGTTA TCCATATTCA
     4621 GGACTCCTGT CATCTTGTCA GATCCATCCT TTTTCACATT TTTAGAAACC TCTGTATCAA
     4681 CATAACTCTT TGTACTAGCA TCATTATTTC CTTGTGGTTC AGCAACATTT CTCAATTTGT
     4741 TATTGTCAAT GTTGTAATCT CCATCACTAG TTAGTTTGAA TCCCGGCCCA GCAGGCCCAG
     4801 CAGGCCCTCG AGGACCAGGT AAACCGGCTG ATGTCTTTAT ATGACCTGTA TGATCTCGTC
     4861 CTTCGTTATC ATTAAATAAA CCCATATATA TTATATGTTT CCATGAAAAT TTCTCTTTGC
     4921 CAATTTTTAT TTCTGTCGAC ATACAAAAAA TCAAATGGTT TTTTGGTCGC TTTTTCGTAT
     4981 GCGTCTTTTG TTACACCCAA TTCTTTAGAT ATAAGGTTTC TTTCATTGTT ACTCGGAAAT
     5041 TCAAAAACAA TATAATGACT ACAATTGATT CGTATGTCTT TTGGTGTTCT GTAAAAACTC
     5101 TGACTGAGGT ATATTACTGA ACAATTTTTA TGTCTACCCT GTATAAAATA GTCGCTTAAT
     5161 GGGTTTTGAT TTTTATCACA AACAAAGTCG TCGAATATCA CGATTTTTTG AGAGTCACAA
     5221 TCCAGATCAT CAACTGGTAT TATTTCATCA TTATTGCAAT ATAATGGGTT GTAACCAATA
     5281 TCTTTGTTCA TTTCCTTCAT TTTTTTGATC ATATGTCTGT ATTTTTCTTG TTCGAGGTTT
     5341 TTACCGTACA GATAAGTCTC ATCGTAGTAA ACCAATGGTT TCATGATTAT ATGATATAGT
     5401 GTATTTGTTT TACCCGAACC TGAAGCTCCA CATATCAGCA TTCTAAATGG TTTGTCAGGC
     5461 ATATATTTCA AAAGTTGTTT AAAATTTGTG TTTTCGTCTT CTTTAAAGTC GTAATTTGGT
     5521 ATTTCCATAA GTATATGTTA GATAAATTGA GATAAGTTGA GATAAGTTGA GGTAAGTTGA
     5581 GATAAGTTTA TATAACTAAT GTATATATAT GGACGTAAAA CAGTTTGAAA AACTTAGCAA
     5641 TTTGAAGATT ATGGCAGGAA AAAAAACCAG AGATGTGAGA AACACGTTTA AACAGTTTAA
     5701 GAAAGAAAAA CAAGATTCTT ATGAAGGAAT ATAAGAAATC TACAAACCAT TAATTAACAC
     5761 TCAAGAAAGT GTAAAAAAAA AAGTATTGAT CAGAAACAGG ATCAATTGAT AAAACAACTT
     5821 CAAGACAACC AAAGAGTAAT TACTAGTGGT TTGGAAAATG TTTTTATATA TAACCAATTA
     5881 CCTGAAACCA TAGAACAAGA CACTACTAAA TTACCAATTG ATTATAAACC AGCAATGATG
     5941 CCAAAATTTA AATCAGATAT GGATAAAGGA TTCGATTACA ATGATATACA AACGTTGATG
     6001 AAATATAATT TGATTCCACC ATCTGATGTT CTGAAGAGTG TTCAAGATAA AACAATTGAT
     6061 TTTGATGAAT ATAATAATGA TGTAGGTAAG ATTACAAAAA AACTCGGATC TGATAAGGGT
     6121 AGACTATCAA AAAACAAAAA GCAGAAAGAA CAAAACGCAG ATCAAATCGA TATCTTGACA
     6181 AAAGAAATCA AAATTTTGCA AAAATATAAG AACAGAATTA ATTTGATCCC TGAAGGCTTA
     6241 AAGACCGTTG GTAAAGGATT GTACACTCAA AAGAAAAGAA ATGCTTACAA AGAAAACCCT
     6301 AAAAATGGCC AATATGATGG TTTGATGATC GATTTACCTA AATTATTTGG TCAATTAAGA
     6361 ATGGTTGCTC ATAAAAATGG TGAAAAAGTG TATGATAAAC AGGCCGATTT TGACACAATT
     6421 GATTTATTCA CAAAAAGATT TAATAACAGA AAGAATTATT CACCATTATC CCGATCAATA
     6481 TTTAATGATA TCAACACTTT GTCAGAGATT CCAATCCATA GGACAAGTAA TAAATTCAAG
     6541 AAATTAGGTT CAGGTGTAGT GTATTATAAT AATCCTGAAG ATCTCATGTC GAGATTAGAA
     6601 CTACTTGGCG GATCTATTCT AGCAGGTAAC GATGGAGTAA AAAACGAGTG TACACAGGTT
     6661 GCACATACAT TGAATAAATT AGGTGTTTTG AGCAATGATC AACTGAATGA TTTATTGAGA
     6721 GAATATATAA TGTAATATAT ATACATGGAA GAAGAAAGAT CGATATATAT TTCATTTGTC
     6781 AATAGAGTGA CAATTGGTAA AAGTAAATCA CATGATTTTA AAATCAAACT ACAGAAAACA
     6841 CTTAATCTTG ATCCAAACAT GCATCATGAA ATAGGAGTAG ACAGTCTTAT CATGACATAT
     6901 AGTTGGCATA ACATTACTGA TCATTTTAGA AACAATAAGA TCAAATATTC AACAGATAGT
     6961 GGTAGTACAT GGAAAACAGT CACTTTTCAG AACGGAATGT ATAGCTATTC TGACATAAAT
     7021 GATTATTTGC ATCAAGTTAT GAAAAGTAAT GGTGATAACC CTGATAATGA TGGAAATTTT
     7081 GGTATAAATG TTTTATTCGT TCTTTCAACT TATAAGGTTG TCATTGAACT TAAAACTAAT
     7141 TATCAAGTTG ATCTTAGAAG CACTGAATTT AATGATCTGT TGGGTTTCGA CAAAAAAATC
     7201 ATCTCACAAA CAGAATATGG AGTGAGGTTA CCTAACATTA CTCGATCCGT TGATAAAATA
     7261 AATGTTCATT CAGACATTGT CACGAATTCA ATCGTTTGTG GAAGGGATGA TAATCTTCTT
     7321 TGTGTTATAC CAACTGATAA TCTAACAAGA AGTTACAGTT TTAAGTTTGA ACCTAGAAGA
     7381 CTTTTATTTA GTGAAATATC TAAAACGAAT ATTAATGAAA TGAGATTTTA TTTGACGGAT
     7441 TCACTATTAC GTCCTGTAAA TTTAAATGGT ATCGATTGGT TTATGACTCT GATTTTGAGG
     7501 TCAAGAAGAA TTGTATAATT TATTATGAAT CATAGCTTAT ATAAGAAAAG GTACGATCCA
     7561 GATTTGGATA TGTATGTTAA AAAACATATT TATGGTGAAG GAATAGCTGA TGTATTAAAA
     7621 ACATTAAGCA GCAAATTATT CAACAAAACG GTAAAGGAAG GTATTAAAAA GGGATCTGAA
     7681 AAAGCCATTG CAACAGCAGT TGAAAAATCG GGTAATTATG CTGCAAAAAA GGCAGGAGAC
     7741 AAAATAGTAC AGTTATTAAG TAAAAAAAAC AAGGAACCTG TATTTGATTT AATGACAGAA
     7801 ACAAAATCAA TTGATCCAAA ACAGTTATCG CAATATGAAA TAAATGAAAG AGTAAATAAT
     7861 ATTCTGTCAG GTGGAAAATT AAGAAGAAAA GTCAATTTTA TGCAATATAA TATTATAATG
     7921 AATTCTTTTA GAAATCTAAA ATACGTAGAA AGATATGAAG ACGTTGTTTT TGAGCCAGAA
     7981 ACAGCATTAG TTACAACTCT TACTGCTAAC CAAAAGAAGG AAGGTGATAG ATTTGTAGCT
     8041 GATAATACCG GTGAAGTAAC ACCATTCGAC TGGTATAATG CACGATTTTA TGTTGATGTC
     8101 AAAGTTGTTT TAGCAGCTAA TGGAGGTGCT ATTACTGTTG ATGATCATAA TGGAACAGTG
     8161 AATGGTGCGC ACAGTTTCAT TAAGCATCTT GATATCAAAT TTAACGGAAG AAAAGTGTAT
     8221 GATTGCAATA ATTCAAACCA TGCTGTCAAT ATCAAAAATT TACTTGAGTA TAGCCCAGGT
     8281 TATGCAAGCA GTACAGCAAC AAATGAATTA TTTTATCTTG ATACAAACAG ACATGCCGAG
     8341 GAGAGAGTCG CACAAGACAA TTACAATAAA GGTTTTGCTT TGAGAAAGGC TCAATTGGGT
     8401 ACTTCAAGTA CAGTTTCGAC AGAGATATCT CTCAATCGTT TTTCTTATTT TGAAGCTCTT
     8461 CAATCTCAAC TATTACCAAA TGGTAGAAAC GAGCTTACTG TTGATATCGA TTCGGATGCA
     8521 AATTTGGTTT TGCAAGCAGG TGCTGATTGT AGAATTTTAA TAACTAGGAT GCAGTTGGTT
     8581 ATTCCAAGGA TCACTTTTAA TTCTGAAGGA CAAACACTGT ATCTGGATAG ATTTATTAAA
     8641 AAAGAATGGA CTTATTTGAA GGAAAATATT TATAGATCAG ACTCAAGCAG ACAGAGAGTT
     8701 GGGAATTTTA AAATCAGCAG TGGGGTTTCT AAGCCAAGGC ATGTTTTCGT ATACATAATC
     8761 AATGACGCAA ATGTCGATAG TCAGACCGCA AATCCTTTTC TCTATAATAC ATTTAGCGTA
     8821 GCAAATAATA GAACTCTTAC GAATTGTCAC CTCGTAGTAG CGAATGGTAA TGACTATCCT
     8881 GAAGTTAATT ATAGTCCCAC TACAGATCCA GCAAGAGTTT ATAGAGATGT ACTTAAATAC
     8941 GTTCATAAAA ACAACGAATA TAGCGAAGGT CTACTATTAA ACAGAAACAA TTTTAGTACA
     9001 ATCTTTCCAT TTGTTTATTT CGATTTGACC AAACAGAAAC TAGATATTCG AGATGGTACA
     9061 ACCAAACTGA ATTTTAAGTA TGAATTATCT GCTAGAACTA ATGCAGACTA CAGTGTTTAT
     9121 GCTCTAGTAC TAAATGAAGA AGAAGTTGAA GTAATCAACA GAGACGGTAA ATTAATGTTT
     9181 CGTTAAGAGA TAAACAATAT AACATTATTC ATATTTATTT CATGATTGAA TATTATGTAA
     9241 CACATATTAT ATTCAATTAA TGACAACAAC AAAATATTTT CCTTATGGTG TAAGTTTAAG
     9301 TAAAGGTCAA TTGGAAAAGC TTTCAAAAGC ATATTCGAAC AAAACTCCTA TTACCCTCAG
     9361 ACTTTTAAAA GATGAACTGA GTGGTAAAGA TGAATTGATG CTGACCAAAA CACAACTCAA
     9421 AAAAATACAA AAAGCAATGA AAAATGGTGT TGGAGTAGAT ATAAAAATCA GTAAAACTCA
     9481 GATACGAAAT GCTGTACGAC ATGGTGGCTC TCTTTGGAGT TCACTTGCTG GATTGTCATC
     9541 AAAAGTTCTA CCAATGGCAA TGTCATTAGG TAAAAAGGTC GCCGGTCCTC TTTTTTCTGG
     9601 TGCTGTTTCA GGATTGGCTA GCCTGGGTAT TGATAAATTA TTCGGTGGTC AATTAATGAT
     9661 ACCTAATTCA AAGGTGAAAC AATTGATACC ATACAAAGAT CATTTAACTG CAAAGCAAAA
     9721 GAAAGATATA CTAAAAGCAC TTCAATCTGG TTCTCATGTT GTTTTTAAAC CAACAAAAGT
     9781 TCAAGTCGGA AGTGGACTTT GGACTTTTCT CGCTTCGATA GGTGTTCCAA TGCTCATTGA
     9841 TGCACTATCT GGTAAAGGGC TTCAGATTGA TCCTACTGAT ATGTCAGGGG TGCCTATTTA
     9901 TGTTCCAGGG AGTAGTGGTG GTAAAATGGT TTCAAGAAGA TTACCACCTC CATTTTATGG
     9961 AACTTGGGAA AATCCAGTTG GTATGGGGGT GAAACCAAAA AAAAAGACCA AAAAAAAGAC
    10021 AAAAAAAGGG TCAGGTTTGC TATTGGAGAA AAACAGTCCT TTCAAAGGAA TTCCGATCCT
    10081 AGGAGCACTA CTGTAAAGTT CATAGATAAA CCACTTAGCA ATTATGATCT AATTAATTGG
    10141 GTAAAACATC TTGGTATAAA ATATTTCAGA GGTATTTTTA GCAGAGACAA TTTGCCTAAT
    10201 AAAATAAATC AAAAAGAAGT GGGAATTATT AATTTAGATT CTCGAATAGG CCCTGGTACT
    10261 CACTGGGTTT GTTATCACAA CATTGACAAT CATTTGTGTG AATACTTCGA CAGTTTTGGT
    10321 TTAATAATGC CTAATGAAGT ACAATCATAT CTTCAAACCA GTGGTGAAAA AATTGTATAT
    10381 TCTTCTGATG AAATACAAGG AAGAGATTCA GTTCTATGTG GTTATTGGTG TTTGTATTAT
    10441 TTATTAGAAA GACAAAGAGG GAAATCAATC CTTGAAGTCA TACATAATTC CAATTTTAGT
    10501 TCAACAGACA AAACAGTAAA TCATAAATTC ATAATTCAAT ATTTCAAATC TATATGATAA
    10561 ATCAAAATTG TATAATTTAT ATATATATGA AATCATATTG TGTAAAACAA AAGAAAGTCA
    10621 CTGAATGTGT ACCTGGAAGT GAAAGATATG TACTAACAAA AAATGGAAGG ACTATGATGA
    10681 AATGCACTTG TGCTGAATGT GGTATAACGA AGACACTTTT TGTGAAAAAA CAAAAAGCTG
    10741 TGCAGGGAAA CGGTCTAGCC CGTCGTCTGG GGCGGGCTTT TTAGATATTG GAAACAGTCA
    10801 TAGTTTAGGT GAAATGGCTC TTAAAGCTGG TTTAAAAGGT GCATTTAATC TTGGTAGAAT
    10861 TGGCGCTTCA AAGGCTATTA AATCAGATTT TGCTAAACAA AAAATAAAAG GTATGGCTAA
    10921 CAAATATCTA GATCAAGCTT TGGACAGTTT TACATCAGAT TTGTCAAAAA AAATAGATCC
    10981 ATTGCATGGA GGTGCTATTG ACATTCATAA AGCGATTGGT AAGCTACCAA AACCAAAAGG
    11041 CGGCTGGACA CTTCCAGGCC ACAGATACAC TGGACCTTAC AATGATTTGG AAAATCAACT
    11101 AAAGTATGAC CCAAAAACAG GTCAAATATT GGAAATATAT GATATGCCGA CTGGAAGAAC
    11161 TGATGCTATA GCAATGCAGC ACGACGTTGA TTATTCCATC TGCAAGGATG ATAGAAAATG
    11221 TAAAAACAAA GCAGACCAAA AAATGGTTCA AGCTTTAGAC AACGTACCGT ATAATGAAAG
    11281 ACAATGGGGG CATTGGTTGG CAAGAAATGT TATCAATACA AAGCAGAAAC TAGGTCTAGG
    11341 AGTTTCAAAA AACGGAAAAG GCCGTCTCGT GAAAACTGGC AAGAAAAATT AGCAGATGAG
    11401 TTATATGCAT CCATAAGACG CAACTTTACT CGGCGGCGTG TAATCGTAAA TCATATTGAT
    11461 GAAATATGGG AAAGTGATCT AGCTGAAATG CAAAAATTTA GCAAATGGAA TAAAGGTTAT
    11521 CGGTATCTTC TTATGGTTAT TGACGTTTTC AGCAAATACG GTTGGATCAT ACCATTGAAG
    11581 GATAAGAAAG GTGAATCTAT TGCTGAGGCA TTTAAGAATA TCCTGAAAGA AGGTAGAAGA
    11641 CCACAATATC TATGGGTTGA TAAGGGAAAG GAGTTCTATA ACAAACACTT GAAAGACTTG
    11701 CTGGAGAAAA ATGGGATACA TATGTACTCC ACTGAAAATG AGGAGAAATC CTCAGTGGTT
    11761 GAAAGGTGGA ATAGAACAAT TAAATCCAAA ATGTGGAAAC AGTTCACTGT TCAAGGTAAT
    11821 ACACAGTATT TAGACATGTT ACCAAAATTA GTGAAACAGT ATAATAATAC CAAACATTCA
    11881 AGCATAGAGA TGACACCTGT TGAAGCATCT GACAAGAGCA ATGAAGGAAC TGTTTACTTT
    11941 AATCTATATG GTAATACAGA AACATTAAAA CAGAAACCGA AATTCAAAAT AGATGATAAG
    12001 TTTCGAATAT CCAAGTATAA ACGAAATGTG TTCGACAAGG GTTATACACC AAATTGGACA
    12061 GAAGAAGTGT TTACAGTTGA TAAGATCCAA TACACTAATC CAATAACATA CAAACTAAAA
    12121 GATCTCAGAG GTGAAGATAT TCAAGGAAGT TTTTATCAAC CTGAATTATT AAAAGCCATA
    12181 CAGGATGTTT TTCGTATTGA TAAAGTCATT CGGAGGGACT ATAAGAAGAA ACAAGCTCTA
    12241 GTGAAGTGGA AGGGGTATAG TGATGAATTT AACAGTTGGA TACCATTAAA AGATATTAAA
    12301 AATATATAAA ACATTTAAAC TAAAGTTATG TAACATATAT TAAATAGCTA CAGTATATGC
    12361 TGTCATTGCT ACACCAGTAG CCAAAAATAT TTAATTGTTT CTGGCTATAT TTAAACGCGT
    12421 CTTTTTGTAA ATATTTAAAA ATAAATCTAT AGTATAAGCA TATGAATAAC ATCTTACTGA
    12481 CAAAAAAAAC AACTCAAAAA CTTTCAAAAT CAGATATTCG AAAAATGCTG TGAAGTTCTC
    12541 CATTTTCTAT AGAAAACAAA ATAGTGCATG ACAATAGAAC TTATTTATTG GAAAAACTTG
    12601 GCATCACCGA AAATCTATAT AGGAATATTT CTAAACCCGT TCTTGTAGAT TTAATGTTAC
    12661 AGAAAAGAGA TCAAATAAGA TTCATTGAAG AGAATGGTGA TTTTTTTGTG TCTGAAAAAA
    12721 TACCAAAAAC CAATTTAAGG ATTCAATACA AACATCCTTT TGATAAAGAA CTTATCAAGT
    12781 GAACCGGTAA AATTAATTAT TTAAACGCAC ATTCGAAACA CATATAAAAA AAATATCTAT
    12841 AGAATTAATA TATGGAGAAT AAAAATGTCA AAAGAGGTCG AGGGAGACCA AGAGTATTAA
    12901 CTGACGAAGA GAGAAAACAA CATAAGACCA ACTATATGTT AAATAAGCCA TGGTATTGTA
    12961 TTGATTGTCA AAACGGCAAA AATTATACTC TGGCCGGTAA AAGTTGTCAT CTTAAGACGA
    13021 CCAAACATAT GATGAACCAT TTTGAAAGGG GAAACCCAGG TTTAAGAATA GTATACTTAA
    13081 ATTAGACAGA CTAAAAATAT ATAGTTTAAA CAATCCATAA TTTTGGATCC TTTGAATTTT
    13141 TACCACGTTT TAAACGCATC TTTTGAAAAC ACTTAAAACT AAAAATCTAT AGGTATATTA
    13201 TATATAAATG TCTAATCTTA TAAATATGAA CAAGAGTGAT CTTAAAAACC TGAGCAAATC
    13261 TCAGCTAATC AAATTGCTGT TGAAGCAAGA GAAGAAAAAT CCTAAAATCA TCATAGTAGA
    13321 TGACACCAAA CCAGTACCAA CACCAAGAAC TCACAAGCCA GCCAATAAAC CAAAGAAGAG
    13381 TGTTAAAGAA CTGGTTGACT ATTTTGAAAG AATTAGATTA CCCGCTCCAC CTTCTGAATG
    13441 GTTAGAAGAA ATAAAACAAT TAAAACCAGT TCCAGCACTG AGAACTAGAA AACCAGTTCC
    13501 AACACCAAGA ACTAAAATAG AGCAAACAGA TAAAGCTCTG AAAGGGTTCA CAAAATCTTA
    13561 TGAGATAAAC ATCAAAAATA ACAAAGACCC ATTAGTGCAA CTAAACAACA CAAGAAAGGC
    13621 TGTTGCTAAC CATATTGAAA ACATATTAAT ATCAATGAAA GGACTAAAAT TTGTTGAAAC
    13681 GCTTAAGGTA ACATTTACAA AAATGTCAGA TGGAGAAATA GTGTATAAGA CCGCTTATTT
    13741 TAACAGTTCA GTTCAAACTA TCATAAATAA TACAGAAATA GATGAATCCC TTCAAGTATC
    13801 AAAACAAGAC ATACTAAATA AGATTTCAGT ATGGATTTCA GAGGGATCTG GTTGGACTGT
    13861 TGAATCAGTT GAAAACCATT ATCTTAATGT TGTAAAATAT AAACCAATGA GAGGCTCTTC
    13921 ATACATTAAA CTACCACATG AACTTAGAAA CAGTTCTAAA AGTTTGATAA ACATAAAAAA
    13981 CAGTGACAAT GAATGTTTTA CATGGTGTCA CATTCGACAT CTTAATCCTC AAGACAAAGA
    14041 TCCTCAAAGA ATAAAAAAAT TAGATAAAGC ATTCATTGAA AATTTGGATT ATTCAGGAAT
    14101 TGAATTTCCA GTGACCACCA AACAGTACAA CAAAATAGAA AAACAAAATG AGATTAACAT
    14161 AAATGTTTTC GGTTATGAAG AAAAACAAAA ATATCCCATT TATGTATCAA AAGAAAAATA
    14221 TAAAGACCAT ATAAATATGC TTCTAATCAC TATGTATTGA TCAAAGATTT CAACAAATTC
    14281 ATGTACAATC AAACAAAGCA CAAAGAGAGG AAACATTTCT GCATGCATTG TCTTCAGTGT
    14341 TTCAGTTCTG AAAAAGTATT GATTAATCAC AAAGAAAACT GCATTCAAGT GAATGGAACA
    14401 CAAGCGATTA AAATGCCAAC TAAAGATGAT AACATATTAA AATTCAATAA TTATCATAAA
    14461 ATATGTTGGA GGAAGTCAAA TATTGTAAAA GAATGATCAA AAAAGAATTC AACAAACCAT
    14521 TAAAAATGAC AAAAGATGAT GAGGACAAAT TTCAAAAAGC AAAGAAATGT CACATATGCG
    14581 AAAAAGAATA CAACAAAACT AATGTAAGAG TTCGAGACCA CTGTCACATA ACTGGTATTT
    14641 TTAGGGGATC CGCTCATCAA GACTGTAATC TTAACTTTCA AATAACAGAC AAAATACCGG
    14701 TTGTATTCCA CAATCTTAGA GGATATGACT CGCATTTTAT AATGCAAGAG ATTGGTGAAA
    14761 CAGTCAAGAA GCATACATAT ACAAATAAGA AAGGTGAAAA GTGTCAAATG AATATCAATG
    14821 CCATACCTAA CAATATGGAG AAATATATGG CTTTAATGCT TGGTAATCAT CTGACCTTTA
    14881 TTGATAGTTT CCAATTTATG AGCTCAAGTC TTAATAAACT AGTGAGCAAC CTACCAAAAG
    14941 AAGCATTAAC ATATACTTCT CAAAAATTTA AAGGTAAAGA GCTTGATTTA ATGTCTCAAA
    15001 AAGGAGTATA TCCATACGAC TTCATGGATA GCTTTGATAT ATTCAATGAA AAGCTACCAC
    15061 CAAAAGAAGA ATTTTACAGT ATATTAAATG ATGAGCATAT CTCAGGTGAA GATTACAAAC
    15121 ATGCTCAAAA TGTGTGGAAT ACATTCTCTC TTAAAAATAT GGGTGAGTAC CATGACTTGT
    15181 ATCTTAAATC CGACATACTT CTGTTAGCAG ATGTGTTTGA AAACTTTAGA AAGACCTGTC
    15241 TGCAATAGTA TAAACTAGAC CCCTGTCATT ATTTTACCGG TCCTGGTTTA TCTTGGGATG
    15301 CTATGCTAAA AATGACTAAT ATTAAATTGG AACTGATGAC TGATATTGAC ATGTTTCAAT
    15361 TCATTGAAAA GGGTATGAGA GGTGGTATTT CTTATATAGC TAATCGATAT GGAAAAGCAA
    15421 ACAATAAATA CATGAAAACA TATGATGAGA AGGCGCCCTC AAAGTATATT ATGTATCTTG
    15481 ATGCTAACAA TCTGTATGGT TGGGCAATGA GTCAATATTT ACCAACTGGC GGATTCAGAT
    15541 GGATGACTAA AAACCAGATT GATAAGATAG ACTTAGCCAA GTATAAAGAA GATAGTAATA
    15601 AAGGTTTAAT ACTGGAAGTG GACCTGGAAT ATCCTAAAGA ACTTCACAAT CTTCATAACG
    15661 ACTACCCGCT AGGACCGGAA AAGGTTAAAG TAACTGAGAA TATGTTGTCT GGGTATTGTA
    15721 AAAACATTGC AAACAAATAT AATATATCAA CTGGTTTAGT TCATAAACTG ATACCTACAT
    15781 TAAGCAATAA AGAAAAGTAT GTTCTTCATT ACAGAAACCT ACAATTGTAT AGTGATCTCG
    15841 GTTTGAAAAT AACTAAAGTT CATCGAGTAT TAGAATTCAA TCAGTCTGCA TGGTTGAAAC
    15901 AATATATTAA TTTCAATACA CAAAAGAGAA CTAATGCCAA AAATGCTTTC AAAAAAGACT
    15961 TCTTCAAACT AATGAATAAC AGTGTATTCG GAAAAACAAT GGAAAATATA AGAAAACGAG
    16021 TAGATGTAAG ATTAGTTACC GATGAAAAGA AACTATTAAA AATAGCTGCT AAACCAACAT
    16081 ATGTTTGCAG TAAGATCTTT AATGAAAATT TAGTAGCAGT ACACAAAATC AAAGAGACAC
    16141 TAACCCTAAA CAGGCCGGCA TATGTGGGTA TGTGTATCTT GGATATGAGA AAGACGTTAA
    16201 TGTATGATTT TCATTATAAT TATATCAAAC AAAAATATGG TAGCGAAGCG AAATTATTAT
    16261 TCACAGACAC AGACAGCTTA ACTTATGAAA TTGAAACTAA TGATGTGTAT CAAGACTTTT
    16321 GGAATGATAA AGACAAATTC GATAACAGTG ATTATTCACA AGATTCACAA TATTATGGTA
    16381 AGACAAACAA AAAAGTAATC GGCAAATTCA AAGATGAGAC AGCAGGTATA CCAACAATAG
    16441 AATTTATAGG TTTACGATCG AAAATGTACT CATATATAAA AGACAATGAC ACAGGTGGAA
    16501 AGACGGCAAA GGGAATCAAA AAGATTGTTA TTCAAAAAAG GATCAAACAT GAAGACTACA
    16561 AACAAACGCT ATTTAATGAC AGACAAATGT ATCATACCAT GAAAACCATT AGAAGCAACT
    16621 TACATCAACT TGGAAGCTAT GAGCTTAATA AAGTATCACT TAGCTGTTTT GATGATAAAA
    16681 GATATATATT AGAAAATGGA ATCAAAAGTT ATGCGTATGG ACATTATAAA ATCAACACGC
    16741 CAAAACAATC TGAATGATAA AGTTTACTCA TAAAGTTTAC TTACAAAGTT TACTCATAAA
    16801 GTTAGCCAAA ATGTCACGCT ATGGTGATTG TTTCCGTTTC ATTTACTTAT GCAAATATTT
    16861 AAAAACACTT CATGCATGCA ACTTCACAAA ATAATTTCAC AAATTTGAAA AGTTTCACTG
    16921 AAATATTTCA CAATTGTGAA GTAAAAATGT GAAGCTTGTG GTTGGTTAAA AGTAACGGGG
    16981 AAACCCCTTT TTTATTTCCG AGAATGTCAG GCTTTGTGAT TGTTTCATGT TCCATTTCAT
    17041 TTATTATGTG ACTATTTAAT CTCGTTCCAT TTGATTGATT ACGTGAATAT AAATACAAGA
    17101 AATTAATTTT TATGTTACTA ACAAATGGAA AATGCGCTGG ACCAATTGTG CTTTTTCATG
    17161 GTGATGGAAT CGCAGTATGG AAAAAATGCG CTGGTACCCC CAAGTCCTAT ACTACTAATA
    17221 TATTTTCTCC CAACTAGCCG TCAACATAAT GTGGTATTGC CGTCTCAAA
//
LOCUS       Mytilus_Mediterr       13587 bp    DNA     linear   SYN 25-Jan-2019
DEFINITION  [note=genome binned from sequencing reads available in SRXX].
DBLINK      BioProject: PRJNX
            BioSample: SAMNX
            Sequence Read Archive: SRRX
KEYWORDS    .
SOURCE      Adintovirus sp. (environmental metagenome)
  ORGANISM  Adintovirus sp.
            Unclassified.
REFERENCE   1  (bases 1 to 14095)
  AUTHORS   Tisza,M., Buck,C., Pastrana,D., Welch,N. and Peretti,A.
  TITLE     Uncovering a Universe of Circular DNA Viruses in Animal Metagenomes
  JOURNAL   Unpublished
REFERENCE   2  (bases 1 to 14095)
  AUTHORS   Tisza,M., Buck,C., Pastrana,D., Welch,N. and Peretti,A.
  TITLE     Direct Submission
  JOURNAL   Submitted (25-JAN-2019) Lab of Cellular Oncology, National Cancer
            Institute, 37 Convent Dr., Room 4118, Bethesda, MD 20814, United
            States of America
FEATURES             Location/Qualifiers
     source          complement(1)
                     /mol_type="genomic DNA"
                     /organism="Adintovirus sp."
                     /collection_date="08-Feb-2017"
                     /country="USA"
                     /isolate="ctdc98"
                     /isolation_source="wgs samples"
                     /note="Mytilus_mussel_Figure_intact_Adinto_no_ITR_LNJA0100
                     09434; closest relative: Adintovirus; derived from
                     metagenome: environmental metagenome"
     misc_recomb     1..13
                     /note="abrupt end to read concensus"
     CDS             497..919
                     /codon_start=1
                     /inference="similar to AA sequence:INSD:chris_annotate.1"
                     /product="GasderminX"
                     /translation="MIDLISIKRVQAFAEIASFLLQGRISLSNVHKHKLKDYWLIVRSL
                     AKARISVGRKKRTLRTFHYLLPLLIKPVLSIIDNQMEALHNEFAFLQRSSEVYLFILKT
                     KTFILKELKVLYENSPHIIENWKYSILQDHLKPLFN"
     unsure          827..1737
                     /note="Baculovirus IAP (100%)"
     CDS             1100..1408
                     /label="IAP"
                     /note="Baculovirus IAP (100%)"
     CDS             1570..1974
                     /label="Onc"
                     /note="Oncoid"
     misc_binding    1585..1746
                     /note="paired CXXC LXCXE CK2"
     misc_binding    1732..1746
                     /note="LXCXE (has CK2)"
     CDS             2502..3368
                     /codon_start=1
                     /inference="similar to AA sequence:INSD:chris_annotate.1"
                     /product="Integrase"
                     /translation="MDLIDISNIKSENSGVSFLLVVIDIFSKYLWIETLKNKTAKEVVT
                     ALKKILNHEVFNKGRSDKGTEFNNKVMKAYLKSKNIYYFTTENSETKANFAERVIKTIK
                     NMMYRYFTNHRSHQYIDVLQDIVKTYNSTPHRSLNNIAPKDVNKENEADLWAFMYLKPK
                     KPKKPKKFHFRLNDTIRLSKIHMVFNRSYDEHFTREIFRITKRFRMQAIPVYKISEFDN
                     SPVQGLFYEQEMIKVDKDENSMWFIEKKVKKRKRNGHIQWLVKFEGWPDKYNQWIEEGD
                     ITEPQDS"
     CDS             3378..3797
                     /codon_start=1
                     /inference="similar to AA sequence:INSD:chris_annotate.1"
                     /product="Penton"
                     /translation="MSIYVTMSSDKALEYFPNNKAYKFTSHLNSPLFLDGLWRVALVEA
                     DISCSLSKEESIYLYSNLCGESIVNGEQKPLLRRLTAINHGNWSSIFEAPHYVPVRIHE
                     IYDMDVYITTSQDELASFLNNTSTVTLHFKSFPFF"
     CDS             3799..4311
                     /codon_start=1
                     /product="hypothetical protein"
                     /translation="MNKMYIPNTSHWMDYFENLGNNGSNPYINQMNKSGKQIGGGSLVG
                     TPKSFITPIGPAMKDSTNEKIKVQLVSPVQQTEDMAQDMVKREKVKMGIKRKSQSSRNS
                     STKRALKSKSQKKSRKSKIRNSKKGKGKGKGKGKKNIKKKKSKTPLKTGKKSKILKSVK
                     RFKDIFD"
     CDS             4314..5624
                     /codon_start=1
                     /inference="similar to AA sequence:INSD:chris_annotate.1"
                     /product="Hexon"
                     /translation="MAALTMDGFQESQPSGLNLFTLPPTQTAVENVYFDEIRSTSQLGG
                     TAPIEFTIAAQNSLEYIDLRKTQLYVRARIRHSDGSDLKPSEYVGPVNNFLHSMFSQVD
                     ITLQNKLVTSSTAHYPYKAMIQTMLSFGSEAKESQLTSQLWKKDKAGHFDDNDVKNGGN
                     TALFARSQYFSQSQTCDLVGNLFHDLTSLDRYLLNQITVNVKLWRSKPEFCLMTNVVNP
                     NFQIYIEDICLRVFKLKLNPSVITAHSHKLLTTNAKYPYTRTEVRLISIPAGSLSFNYN
                     NLFNGLRATRCVIGFTDSSSSSGSYALNPFNFQHFNLSQIALKLNQVPVGGNVMQLNFA
                     PTSRTILPSFTSMFEVTNKWMRDSGIDISRNDVSGGTALYCWDIEANFSDEGQYLNLVK
                     QGTCSLEVMFSKPLPKATTCVVYAEFPVKLERNIILQ"
     CDS             5621..6238
                     /codon_start=1
                     /inference="similar to AA sequence:INSD:chris_annotate.1"
                     /product="Adenain"
                     /translation="MNTDQLECAIKCDNEMRKKICGVFASNEISYIQLQPSTGFIANTD
                     VKQLPGKHWVAFYYNENKVLEIFDSFGYTLSQLSVYFNELMSRYTFTSANKMQLQSEKT
                     LVCGQYCLFYLMSRSRGISMEQIKDVFSDRYYLNDQFVYDFINERFNCCMTSVNVTLQS
                     CICQKKIKIKILTYTYFIISFHQTEKNILIYKNSRFIYIISS"
     CDS             6255..6926
                     /codon_start=1
                     /inference="similar to AA sequence:INSD:chris_annotate.1"
                     /product="FtsK"
                     /translation="MVDWWNKESLLKFQSPTSLFIVGPSNSGKTVYTKNLLQNAEGMFQ
                     IPPSRIFYCYGVWQPIYDDMKKSIKNIEFYKGLPNMEAINEWGAYGGHKILIFDDLMMA
                     AENSTELLHLMTIGCHHFSISVIHILHNCFNKGKVMRSASLNCHYFILFRNYRDQLQVQ
                     ALGKQIFPGKLKYFMDAYNRATLVKFRPLIIDLNPHTDKTYQLTTNRGVGQTPIVYKPL
                     E"
     CDS             6923..7222
                     /codon_start=1
                     /inference="similar to AA sequence:INSD:chris_annotate.1"
                     /product="GasderminX"
                     /translation="MSNKTSLVQFLIDISNNQMIQVIKILTKVQLQEIIEIIYNVVQGV
                     CSVSDSDKILLNKHKQFIRKILLKQTTLQHKKLLLLKIRKILPIFLKAYLQYVS"
     CDS             7212..7547
                     /codon_start=1
                     /product="hypothetical protein"
                     /translation="MSRELMLIPKLRYEQLIKHEKDETSEELGKPIIPSDKNSEEVQTP
                     DQSKKSETSPIKLNQTSLNQSSTKHKRKKQNGGGKSYLLMPPEKMLELYKKKGRLTTKR
                     KWLSFHI"
     CDS             7729..11019
                     /codon_start=1
                     /inference="similar to AA sequence:INSD:chris_annotate.1"
                     /product="PolB"
                     /translation="MAQASTHYVLKQEENQIQSLRNNLPDEFDDSDDNILVQASIQAEK
                     DFKRKRKIISYEKENKKPKLNSAFTCDLCDRHYKHLGSLDRHLQTHFQKHRCGKCDKSF
                     TRKYKLTKHKEKCLISHQKQFTQLDASEKEKNTDEKGQNCKQCGIPFNNYAALFHHMTA
                     AHPSNQTGGNIQQLPTENVQESEIEKKSEQRRTKVRKNAINNLAQQVDIIPMEDEKYDL
                     LQFLANVKENVENELIKTRETHRSIKWNVIGRVEMIRDVDNGEQEKTTPHFRSKNYISL
                     PDENNEHNINEAFQGVNKSLEEFVSHGSNWVVNKVLSLEINTVKYSPVSGSSHLPLPRK
                     IRFSRGVINIKNSDQKCFLWSVLAALHPAPNNPQEVYHYRKYENELNMKDINYPVSLSK
                     MEKFEKLNNISINVFGFEDGDVFPLYLTKHPNGYKEVDLLYFSNEEKSHFCLVKNLDHF
                     LGSTTKFHTKRYYCRRCLHGFIRSDLLNEHRPYCNKFDFQKVEFPKQGRDIISFKDFDR
                     QIPVPFVIYADFEAFARKVDTCLPDPDKSSTTHRTKFEACGYSYIVVRTNERYTKSPVV
                     YRGDDAVQHFFDDMLKEEEYIKEKLSHIEPMMMNEESERTFQNATHCYICNQPFTNLIK
                     CRDHDHLGTGDPTSDNYTNFRNAACQSCNLNLQHPSFIPVFFHNLRGFDLHLLMSKLGN
                     YKDKKLSVIAQNSERYISFSLGNLRFLDSFQFMSSSLEALVNNLAADGLVNFKQFSKAF
                     SSDEAAKLLLQKNEYCYDYVDCSEKFSETKLPSMDAFYNNLKKEPISEKSYQHAVKVWD
                     FFEMKTLGDFHDLYVKTDCLLLCDVFEKFRQMCLRSYKLDACHFYTSPGLAWQAALKMS
                     GISLELLTDPTMYNIFELGIRGGVSMVCKKYSKANHIHLDDFNPTQESKHIMYLDANNL
                     YGWAMRQPLPTGKMRFLSDDEINQFDLQRKTSDSDEGYILEVDLQCPPEIHDKLNSLPI
                     APTHKKVSDQELSSYSQNLWKKLNGENRSRVKTEKLVPTLEDKLNYIVHYQNLQQYVEL
                     GMKVKKIHKIVAFHQTPWLRTYIDFNAIMRKNAKNEFEKDFFKLMCNR"
     CDS             11279..11593
                     /codon_start=1
                     /inference="similar to AA sequence:INSD:chris_annotate.1"
                     /product="PolB"
                     /translation="MEDIRNRICFHLASAPKILQKYVSLPSFQQLHIFNEELVGILNKK
                     TNIVLNKPIFVGQAILDLSKKLMYQFHYDIMQKMYPEKIELLFTDTGITFQPLSLIHNC
                     "
     CDS             11819..12184
                     /codon_start=1
                     /inference="similar to AA sequence:INSD:chris_annotate.1"
                     /product="PolB"
                     /translation="MHTIKEHLDTSNYPEIHPLFSKEFKKVPGKMKDELAGKVNSVSSV
                     TSDEFYMKRLRFYITNELVMYVTNIYLENSEIPQSLFELQGVQDLILLGESNSFYFTPP
                     VFTYTRSNFSRFNKYFI"
     CDS             12406..12843
                     /codon_start=1
                     /inference="similar to AA sequence:INSD:chris_annotate.1"
                     /product="PolB"
                     /translation="MYTFRIFKIREHFNYRSYSKSKINYILSGAPIKEFVGLRPKMYSL
                     KYDTTEKCEDGRINKYQVEKKVAKGIARCEIKNTLRHENYKKCLFNETVTLNSMNLIRS
                     KNHQLFIDTIVKKGLCSFDDKRYWKNPIESYAFGHYKIGEM"
     misc_recomb     13576..13587
                     /note="abrupt end to read consensus"
BASE COUNT  4904 A  2101 C  2278 G  4304 T  0 OTHER
ORIGIN
        1 TTGATATATC TGGCTTTAGA TTCGTGAGTA GTGTAGTAAT AGGGATAAGC GCAGGTGTTA
       61 GAGTGGTTAA GAGTGGTTTT ATTTGTTTAA GGGTGGTTAT ATATACCAGC GCTTGGGATG
      121 AGAGCATCTT TCAGGGTGGT TAATAATGGT AGCTGTTTTA GGATGGTTAA TCATATCACT
      181 TCTTAAGATG AGCAAATCTC TCAAAGTGGT TAAGAGTGTA TGTGGTTTTA TTTTTTTTAG
      241 GTTTTTTTTT TTTAAGGTGC TCATTAATAC CTTTACATGA TATAAGCAAT TTTCTTAAAG
      301 AGGTTATTAG TGACATTTAT TTGTTCTAGG GTGGTTATTT AAATCTTTGC TTGAACTAAG
      361 CAAACTCTTT TAAAGAAGTT AAGGAGTGAA TAAATTGTTT TATACATAAA ACCAATTCAA
      421 TCATGAGTAT ACATATTATC GAGAATTTGC TTTCTTAAAA GCCTTGTATT ATGCCGAACC
      481 CTTACAGAGA AAGTTAATGA TCGATTTGAT TTCCATCAAA AGAGTTCAAG CCTTTGCAGA
      541 AATTGCTTCT TTTCTTCTGC AGGGAAGAAT AAGTCTTTCA AATGTACACA AACATAAATT
      601 AAAAGACTAT TGGCTTATAG TCAGATCTTT AGCAAAAGCT CGCATTAGTG TAGGTAGAAA
      661 AAAACGAACA TTACGTACAT TTCATTATTT GTTACCTCTA CTGATAAAAC CAGTTTTATC
      721 CATAATTGAT AATCAAATGG AGGCCCTTCA TAATGAGTTT GCATTCTTGC AGAGATCAAG
      781 CGAAGTATAC CTTTTCATAT TGAAAACTAA AACCTTTATT TTAAAAGAAT TGAAAGTTTT
      841 ATATGAAAAT AGTCCTCACA TCATAGAAAA TTGGAAGTAC AGCATTTTAC AAGACCACCT
      901 TAAACCTCTA TTTAATTAGT TTGAATAGTG TGTAGTTGCT CTTATTAAAT GTAGTGTCGT
      961 TTTCTTTTAA GTAATGCTTT ACAATACAAA AGGAAGTCCG CGAAACATCA ATTCAGAGGT
     1021 AATTAATCTC ACTATAAAAA GTGTCTCTTT TCTAGCCTAT ATCATTATGA GATAAGAATA
     1081 TCCTTTCATA TCTACCACGA TGGATTTGGA TTCACATTTA TTAGATTTGT TTTGTTTCAA
     1141 TCCACTCCAC CCGCATATGC TTTATTACAT TACCAGACAA CAAACTTACA AAGATTGGCC
     1201 AACTCAACTT GCTCAGAAAC CTGCAGATCT AATTCGAAAT GGTTTTTATT ATACCAACGT
     1261 AGGAGATCGT GTGACATGCT TCTGCTGTGG TGTGACATTA AAACAGTGGA AAAGTTCTGA
     1321 CCACATCGAA ACTGAACATT TGAAATATGA ACCAAACTGT TTGTTTGCAA AAATGGTGTC
     1381 AACCAAAGTT CCGAATTTCA ACGCTTAAGT TGTCTACCAC CTTATTATTC AAGATCGATT
     1441 TGCTTTGTGG TTATCTGTTC TTTTCGAACC ACCTTATTAT GACTTATCTA TTTGCATTCT
     1501 GAAACACTAT ATAAAGAGGT TTTTTATCAT CAGAAAAGAC ACTCCATCAC GACAAGCATT
     1561 GCTAGCAGCA TGGAATATTC AAGACATGAA AAATGTTTTT TGAACACTTA TGATTTCTGC
     1621 TTTGCGAAGA AAATTCAGGA GATATTACCC ACTTTAACTA GGGAACATTG TTATGGCTGT
     1681 ATGGTAGACC ATCCATCTCA AAGAGAGCAT TCATGTTTAT TATTTACGGA ACTGGAATGT
     1741 TTGGAACAAT TTTTTGTTGA AGCCTATGAT AAAATTTCCT TAAAGGATGT TATCAGTACA
     1801 GTGAAACCAT GTTCTTTATG GGATTGCATA GACGATTGCG AAATGAAATT GAAAAAAGAA
     1861 GTGTATGACA AACTTAGCCA GGATAGAAGT TATTGTGAGA AAAATAAACC AAAGCCAAGT
     1921 AAGGTGTATC AACTTGTGGA GGCTTTAATA AAAACTGAAG ATAGATTTTC ATAGTCCAGG
     1981 ACATTTTTAA CTTTGACAAT TCTATTCAGT TACATTTGAC TACCAGATGA TTCGTAGATA
     2041 AACATGCATT GTTTGTAACT ATGTACTTGA TTGAAAAAGG TTCTAAATAA AATATGTTTA
     2101 CATTCATCTT TTTTTGCTTG TTTTTTGTTT GTTTGGTTTT TTTTTCCCTT GTGAACTCAT
     2161 CAGTGAAACA TTGCTTTTTT TTTTTTTTAG TTACATGTTT CTAGTATAAA AGATCAGGTT
     2221 TTCAAATTTG CATTCATTTG TTGTCTTGTA TTGAAAATGT ACAAAACAAA AAAAGTTCAT
     2281 GATTTATTAG AGAAGACATA TTACAATTTA TCAAAGTCTG GTGCATATTC AGGTCCAGAT
     2341 AAACTTTTAA AGTTTTAAAA TCCAAAGGCA TATCCAACAT CGGGAAACAA TCAATTCGGA
     2401 AATGGCTCCA CAATCAAGAT AGTTATAGTC TGAGAAAGGA ACTAAGGCGA CGCTTCACTA
     2461 GAACTCGAGT CGTTGTATCA GGAATCCATG ATCAGTTTGA TATGGACTTG ATTGACATAT
     2521 CCAATATAAA AAGTGAAAAT TCAGGAGTGT CTTTCTTGCT TGTGGTTATT GACATCTTCT
     2581 CCAAGTATCT GTGGATTGAG ACTCTGAAAA ATAAAACAGC GAAAGAAGTT GTAACTGCAT
     2641 TAAAAAAAAT ACTTAATCAT GAAGTATTTA ACAAGGGTCG CAGTGATAAG GGCACTGAGT
     2701 TCAACAACAA AGTTATGAAA GCCTACTTGA AAAGTAAAAA CATTTACTAC TTCACCACAG
     2761 AAAATTCAGA AACAAAAGCT AATTTTGCTG AAAGGGTAAT TAAAACCATA AAAAACATGA
     2821 TGTATCGTTA TTTTACTAAT CACAGATCAC ATCAATATAT TGATGTGCTA CAAGATATTG
     2881 TCAAGACCTA TAATTCAACT CCTCATAGAA GTCTTAATAA TATTGCACCT AAGGATGTGA
     2941 ATAAAGAAAA TGAGGCAGAC CTTTGGGCTT TCATGTATTT AAAACCTAAA AAACCTAAAA
     3001 AACCTAAAAA ATTTCATTTT AGATTGAATG ATACAATCAG ACTTTCTAAA ATTCATATGG
     3061 TTTTTAATCG ATCTTACGAT GAACATTTCA CCAGAGAAAT TTTTAGAATA ACAAAACGAT
     3121 TTAGAATGCA AGCTATACCT GTTTATAAAA TTTCAGAATT TGATAATTCC CCAGTCCAAG
     3181 GATTATTTTA TGAACAAGAA ATGATAAAAG TAGACAAAGA TGAAAATTCT ATGTGGTTTA
     3241 TAGAAAAGAA AGTTAAAAAG CGTAAACGGA ATGGACATAT TCAGTGGTTA GTGAAATTTG
     3301 AAGGATGGCC AGACAAATAT AATCAATGGA TTGAAGAGGG AGATATCACT GAGCCACAAG
     3361 ACTCTTAACC TATCGCAATG AGTATTTATG TAACCATGAG CAGTGACAAG GCATTGGAAT
     3421 ATTTTCCTAA CAATAAAGCA TACAAATTTA CTTCTCATCT GAATTCACCC TTATTTTTAG
     3481 ATGGTTTATG GAGGGTAGCT TTAGTCGAAG CAGATATATC CTGTTCTTTA TCTAAAGAGG
     3541 AATCTATTTA CCTGTATTCA AATCTATGTG GAGAATCCAT CGTTAATGGA GAACAGAAAC
     3601 CACTACTCCG AAGGCTTACT GCTATCAACC ATGGTAATTG GTCGTCAATT TTTGAAGCAC
     3661 CTCATTATGT CCCTGTAAGA ATTCATGAAA TTTATGATAT GGATGTGTAT ATTACTACAA
     3721 GTCAAGATGA ATTAGCTTCA TTTTTAAATA ATACTTCAAC GGTGACACTT CATTTTAAAT
     3781 CATTTCCATT CTTTTAAAAT GAATAAAATG TATATTCCAA ATACCAGTCA TTGGATGGAT
     3841 TACTTTGAAA ATTTAGGAAA CAATGGTAGT AATCCTTACA TAAATCAAAT GAATAAAAGC
     3901 GGAAAGCAAA TAGGAGGTGG ATCTCTAGTA GGTACACCTA AATCCTTTAT TACACCAATC
     3961 GGACCAGCAA TGAAAGATTC AACCAATGAA AAAATAAAAG TTCAACTTGT TTCACCAGTT
     4021 CAACAAACAG AGGACATGGC CCAAGATATG GTGAAAAGAG AAAAAGTAAA GATGGGTATA
     4081 AAAAGAAAGT CACAATCATC TCGTAACAGT TCTACAAAAC GAGCTCTAAA GAGTAAGTCG
     4141 CAAAAAAAGT CAAGAAAGTC AAAGATTAGG AATTCAAAAA AAGGAAAAGG AAAAGGAAAA
     4201 GGAAAAGGGA AAAAAAATAT AAAGAAGAAA AAATCTAAAA CACCTCTAAA GACAGGAAAG
     4261 AAAAGCAAAA TCCTAAAATC TGTAAAAAGA TTTAAAGATA TTTTCGATTA AAGATGGCTG
     4321 CATTGACTAT GGATGGATTT CAAGAAAGTC AACCTTCTGG TCTAAACTTG TTCACTCTAC
     4381 CTCCTACACA AACAGCAGTA GAAAATGTAT ATTTTGATGA AATAAGATCA ACTTCACAAT
     4441 TAGGTGGTAC AGCTCCAATC GAATTCACTA TTGCAGCACA GAATTCCCTA GAATATATAG
     4501 ATCTCAGAAA AACTCAACTC TATGTGCGTG CTAGAATTAG GCATTCTGAT GGTTCAGATT
     4561 TAAAACCATC CGAATATGTT GGACCTGTAA ATAATTTTTT ACATTCTATG TTTTCTCAAG
     4621 TGGATATTAC TTTGCAAAAT AAACTGGTTA CTTCATCAAC TGCACATTAC CCATATAAAG
     4681 CCATGATTCA AACAATGCTA TCTTTCGGCT CTGAAGCTAA GGAATCCCAG TTAACCAGTC
     4741 AACTTTGGAA AAAAGACAAA GCAGGTCATT TTGATGATAA TGATGTGAAG AATGGTGGCA
     4801 ATACTGCCCT TTTTGCCCGT TCTCAATATT TTTCTCAGAG TCAAACCTGT GACTTAGTTG
     4861 GGAATCTTTT TCATGATTTG ACTAGCTTAG ACAGATACTT ATTGAACCAA ATAACAGTAA
     4921 ATGTGAAATT ATGGCGCTCA AAGCCTGAGT TTTGTTTAAT GACAAATGTA GTCAATCCAA
     4981 ACTTTCAAAT ATATATCGAA GACATTTGTT TAAGAGTCTT CAAGTTAAAA CTAAATCCTA
     5041 GCGTCATAAC AGCACATAGT CATAAATTGC TCACAACTAA TGCAAAATAT CCTTACACTA
     5101 GAACAGAGGT TCGTCTCATA TCTATACCTG CTGGAAGTCT TAGTTTCAAC TATAACAACT
     5161 TGTTTAATGG TTTGAGAGCT ACACGTTGTG TTATTGGATT TACAGACTCT AGCAGTTCCA
     5221 GTGGGTCATA TGCTTTGAAT CCATTCAACT TTCAACATTT TAACTTAAGT CAGATAGCAT
     5281 TAAAGCTGAA CCAGGTTCCT GTTGGTGGAA ATGTTATGCA GTTAAATTTT GCCCCTACCA
     5341 GTCGCACCAT ATTACCTTCT TTTACTAGTA TGTTTGAAGT TACAAATAAA TGGATGCGAG
     5401 ATAGTGGCAT TGATATCTCC AGAAATGATG TTTCAGGAGG AACTGCTTTA TACTGCTGGG
     5461 ATATTGAAGC AAACTTTAGT GATGAAGGAC AGTATTTAAA CTTAGTGAAG CAGGGGACTT
     5521 GCTCATTAGA AGTAATGTTC AGCAAACCAC TACCGAAGGC AACAACTTGT GTTGTATATG
     5581 CTGAATTTCC AGTAAAATTA GAGAGAAATA TAATTTTACA ATGAATACAG ATCAACTAGA
     5641 GTGTGCAATA AAGTGTGATA ATGAGATGAG AAAGAAGATA TGTGGGGTTT TCGCTTCTAA
     5701 TGAAATCAGC TACATTCAAC TTCAACCATC AACTGGATTT ATTGCAAATA CAGATGTCAA
     5761 GCAGCTACCA GGAAAACATT GGGTAGCATT TTACTATAAT GAAAATAAAG TGTTGGAAAT
     5821 ATTCGATTCT TTCGGATATA CCCTTAGTCA ACTTTCAGTT TACTTTAATG AATTAATGAG
     5881 TAGATATACA TTTACTTCAG CAAACAAAAT GCAGTTGCAA AGTGAAAAAA CACTTGTTTG
     5941 TGGACAATAT TGTCTGTTTT ACCTCATGTC TCGTTCTAGA GGAATTTCCA TGGAACAAAT
     6001 AAAAGATGTA TTTAGTGATA GATATTATTT AAATGATCAA TTTGTTTATG ATTTCATTAA
     6061 TGAAAGATTT AACTGCTGTA TGACTTCTGT AAATGTTACT CTTCAATCAT GTATTTGTCA
     6121 AAAAAAAATA AAAATAAAAA TACTTACTTA TACGTATTTC ATCATTTCTT TTCATCAGAC
     6181 TGAAAAAAAT ATATTAATAT ATAAGAATTC AAGGTTTATT TACATTATCA GTTCATGAAA
     6241 AATATTCAAA GAGAATGGTT GACTGGTGGA ATAAAGAAAG CTTACTCAAG TTTCAAAGTC
     6301 CAACATCCCT TTTCATTGTT GGACCTTCTA ATTCTGGAAA AACAGTCTAC ACTAAAAATC
     6361 TTCTTCAAAA TGCTGAAGGC ATGTTTCAAA TACCCCCCTC AAGAATATTT TACTGTTATG
     6421 GTGTATGGCA ACCCATTTAT GACGACATGA AGAAATCCAT TAAAAATATA GAATTCTATA
     6481 AAGGTTTACC AAACATGGAG GCTATTAATG AATGGGGTGC CTATGGAGGT CATAAGATTT
     6541 TAATCTTCGA TGACTTGATG ATGGCTGCTG AAAATTCAAC AGAACTACTT CATTTAATGA
     6601 CAATTGGTTG TCATCATTTC TCAATTAGTG TCATTCATAT ACTTCACAAC TGTTTTAATA
     6661 AAGGAAAAGT TATGAGAAGT GCTTCCTTAA ACTGTCATTA CTTCATTTTA TTTCGAAATT
     6721 ATAGAGATCA ACTACAGGTT CAAGCTTTAG GAAAACAAAT TTTTCCTGGA AAATTGAAAT
     6781 ATTTCATGGA TGCTTACAAC AGGGCAACAT TAGTTAAGTT TCGTCCTTTA ATTATTGACT
     6841 TAAACCCTCA CACAGACAAA ACATATCAGT TGACTACTAA CCGAGGAGTT GGACAGACAC
     6901 CAATTGTTTA TAAACCTTTA GAATGAGCAA TAAAACAAGT TTAGTGCAGT TTTTGATAGA
     6961 TATTTCGAAT AACCAAATGA TTCAGGTTAT CAAAATACTA ACTAAAGTAC AGCTGCAAGA
     7021 GATAATTGAA ATAATTTATA ATGTTGTTCA AGGGGTGTGC TCAGTTTCAG ATTCAGATAA
     7081 AATCCTACTA AACAAGCACA AACAGTTCAT TCGTAAAATT CTCTTGAAAC AGACAACACT
     7141 TCAACATAAA AAATTGTTGC TGCTAAAAAT TCGAAAAATA TTACCCATTT TCTTGAAAGC
     7201 TTATTTACAA TATGTCTCGT GAACTTATGC TCATTCCAAA GTTAAGATAT GAACAACTGA
     7261 TTAAACATGA AAAAGATGAA ACAAGTGAAG AATTAGGAAA ACCTATAATT CCTTCGGATA
     7321 AAAACAGTGA AGAAGTGCAA ACACCTGATC AAAGTAAGAA ATCTGAGACA TCACCAATCA
     7381 AACTCAACCA AACTAGCTTA AATCAATCAT CAACAAAACA TAAACGAAAA AAGCAGAATG
     7441 GTGGAGGGAA GTCATATTTG CTCATGCCAC CAGAAAAAAT GTTAGAATTA TACAAGAAGA
     7501 AAGGAAGACT TACCACAAAG AGAAAGTGGT TATCCTTTCA CATATAATTC CTTGAGTATC
     7561 CTTCCACATT TGTCTACTTG AATGATATCC TTCACTGATC CTACAAAGCA CTCTGAAAAG
     7621 AAGATTATGA TGTCATCAAA ATGGAATGCT ATTGACTCAA ATGAGGTATA TAAATATCAA
     7681 ATTAATTTAT CTTTCATTTT CTCAAGATGA CTAGCTAACT TTAACACTAT GGCGCAAGCT
     7741 TCCACCCATT ATGTTTTAAA GCAGGAAGAA AATCAAATTC AATCTCTGAG GAACAATCTA
     7801 CCAGATGAGT TTGATGATTC TGACGATAAT ATTTTAGTGC AAGCAAGTAT TCAGGCTGAG
     7861 AAAGACTTTA AACGAAAGCG TAAAATCATC AGTTATGAGA AGGAAAATAA AAAGCCTAAA
     7921 TTAAATTCAG CCTTTACTTG TGATCTCTGT GACAGACATT ACAAACATCT TGGATCATTA
     7981 GACCGTCATT TGCAGACTCA TTTTCAGAAA CATAGATGCG GGAAATGTGA CAAATCATTC
     8041 ACTAGAAAGT ATAAACTTAC AAAACATAAG GAAAAATGCC TTATTTCTCA CCAAAAACAA
     8101 TTCACACAAC TTGATGCTTC TGAAAAAGAA AAGAATACAG ATGAGAAAGG ACAAAATTGT
     8161 AAACAATGTG GAATACCTTT CAATAATTAT GCTGCACTTT TTCATCATAT GACTGCTGCT
     8221 CATCCTTCAA ATCAAACTGG AGGTAATATC CAACAACTTC CCACTGAAAA TGTTCAGGAA
     8281 TCTGAAATAG AAAAAAAATC AGAACAGAGA AGAACAAAAG TCAGGAAAAA TGCAATAAAT
     8341 AATTTAGCAC AGCAAGTTGA CATTATTCCA ATGGAAGATG AAAAGTATGA TCTTCTTCAA
     8401 TTTTTAGCTA ATGTTAAAGA AAATGTGGAA AACGAATTAA TTAAAACACG TGAGACACAT
     8461 CGTAGTATTA AATGGAATGT AATTGGAAGA GTTGAAATGA TTCGTGATGT AGATAATGGT
     8521 GAACAGGAGA AAACAACTCC ACATTTCAGA AGTAAAAATT ACATCTCACT ACCAGATGAA
     8581 AACAATGAAC ACAATATCAA TGAAGCATTT CAAGGGGTTA ACAAATCTTT AGAAGAATTT
     8641 GTAAGCCATG GCAGCAATTG GGTCGTAAAC AAAGTTCTTA GTCTAGAAAT AAATACTGTA
     8701 AAGTACTCAC CAGTAAGTGG AAGCTCACAT CTACCTTTAC CTCGAAAAAT CAGATTCAGT
     8761 CGTGGTGTAA TCAACATAAA AAACAGTGAT CAGAAGTGTT TTTTATGGTC TGTATTAGCA
     8821 GCTTTACATC CAGCTCCGAA TAATCCTCAA GAAGTTTACC ATTATAGAAA ATATGAAAAT
     8881 GAACTAAACA TGAAAGATAT CAACTATCCA GTATCCCTAT CTAAAATGGA GAAATTTGAA
     8941 AAGCTCAACA ATATTTCCAT CAATGTGTTT GGTTTTGAAG ATGGAGATGT TTTTCCTTTG
     9001 TATTTAACAA AACACCCAAA TGGATATAAA GAAGTTGATT TGCTGTATTT TTCAAATGAA
     9061 GAAAAATCTC ACTTCTGTTT AGTTAAAAAT CTAGATCATT TTCTAGGATC CACTACCAAG
     9121 TTTCATACAA AACGCTACTA TTGTCGCAGA TGTTTACATG GATTTATTAG AAGCGATTTA
     9181 TTAAATGAAC ATAGACCTTA CTGCAATAAA TTTGATTTTC AAAAGGTAGA ATTTCCAAAA
     9241 CAAGGCAGAG ATATTATATC ATTTAAAGAC TTTGACAGAC AGATTCCAGT TCCATTTGTC
     9301 ATATACGCTG ATTTTGAGGC ATTTGCTCGA AAAGTAGATA CATGCCTTCC TGATCCTGAT
     9361 AAATCATCTA CCACTCATCG AACCAAATTT GAAGCTTGCG GGTATTCTTA TATAGTTGTC
     9421 CGTACAAATG AGAGATATAC AAAATCTCCA GTTGTTTACA GGGGAGATGA TGCTGTTCAG
     9481 CATTTTTTTG ACGACATGTT GAAAGAAGAG GAATATATAA AGGAAAAACT AAGTCACATA
     9541 GAACCCATGA TGATGAATGA AGAAAGTGAA AGAACTTTTC AAAACGCAAC TCATTGTTAT
     9601 ATCTGCAATC AGCCTTTCAC AAACTTAATT AAATGCAGAG ATCATGATCA TCTGGGAACA
     9661 GGAGATCCAA CATCAGACAA TTATACAAAT TTTAGAAACG CTGCTTGCCA ATCATGTAAT
     9721 CTGAATCTTC AACATCCATC GTTCATTCCT GTATTCTTTC ACAATCTGCG AGGATTTGAC
     9781 TTACATTTAT TAATGAGTAA ATTGGGGAAT TATAAGGATA AAAAACTGAG TGTTATAGCT
     9841 CAAAACAGTG AAAGATACAT TTCATTTTCA TTAGGAAATC TACGGTTTCT TGACAGTTTT
     9901 CAGTTCATGA GCAGTTCTTT GGAAGCATTA GTAAACAATT TAGCAGCAGA TGGACTGGTT
     9961 AATTTCAAAC AGTTCAGCAA AGCGTTTTCG TCTGATGAAG CAGCTAAGTT ACTTTTACAA
    10021 AAGAATGAAT ACTGTTATGA TTATGTTGAT TGTTCTGAAA AATTCAGCGA AACTAAGCTA
    10081 CCCTCTATGG ATGCTTTTTA TAACAATTTA AAAAAGGAAC CAATTTCAGA GAAGAGTTAT
    10141 CAACATGCTG TCAAAGTTTG GGATTTTTTT GAAATGAAAA CCCTGGGAGA TTTTCATGAT
    10201 TTGTATGTAA AAACAGACTG CCTCCTATTA TGTGATGTCT TTGAAAAGTT TCGGCAAATG
    10261 TGTTTGCGAA GTTATAAACT TGATGCTTGT CATTTTTACA CTAGTCCTGG TCTTGCTTGG
    10321 CAGGCAGCAT TAAAAATGAG TGGAATATCT TTAGAGCTAC TAACAGATCC AACTATGTAC
    10381 AACATTTTTG AACTTGGAAT TCGCGGTGGA GTTAGTATGG TGTGTAAAAA GTACAGCAAA
    10441 GCCAATCACA TTCACCTAGA TGATTTCAAC CCAACACAAG AGAGTAAACA CATCATGTAT
    10501 CTTGATGCAA ACAATCTGTA TGGGTGGGCT ATGAGACAAC CATTACCTAC TGGAAAGATG
    10561 CGTTTTCTTT CAGATGATGA AATCAATCAG TTTGATTTGC AACGGAAAAC TTCAGATTCT
    10621 GATGAAGGGT ACATTTTAGA GGTAGACTTA CAATGTCCAC CTGAAATCCA TGACAAGTTG
    10681 AATTCATTAC CAATAGCCCC CACACACAAG AAAGTCAGTG ATCAAGAGTT ATCCTCCTAC
    10741 AGTCAAAATT TGTGGAAGAA ATTAAATGGA GAAAATAGAT CAAGAGTTAA AACTGAGAAG
    10801 TTAGTGCCAA CTTTAGAAGA CAAATTGAAT TACATTGTTC ATTACCAAAA TTTGCAGCAA
    10861 TATGTGGAAC TTGGAATGAA AGTTAAAAAA ATACATAAAA TAGTAGCCTT CCATCAAACT
    10921 CCATGGCTGA GGACTTATAT AGATTTCAAT GCAATCATGA GGAAAAATGC TAAAAATGAG
    10981 TTTGAAAAGG ACTTTTTTAA ACTCATGTGT AATAGGTAAG TGTTGATGTA TTTACAAATT
    11041 CTACTTTTAC ATTATAAATC AGCTATTTTC CCCCTTCAAT TGTGTAAAAT TGTAAAAATA
    11101 AAATGCAAAA ATAAAAAGTA GCCATTTAAG TAGTAGTTTA TCAATAAAAA TATAGACAGA
    11161 ACACATTTGC TAACTATGAC ATCTCTTTCT TAAGATTGTT TAATCTATAA ATTTGACCAA
    11221 GTAGTATAAT TGATAACTTT TCTCTTTATT ATTTAAATTC AGCATTTTTG GAAAATGTAT
    11281 GGAGGACATC AGAAATCGGA TATGCTTCCA TCTAGCCTCA GCACCAAAGA TTCTACAAAA
    11341 ATATGTTTCA CTTCCATCAT TTCAACAGTT GCACATTTTC AATGAAGAAC TTGTTGGAAT
    11401 ACTGAACAAA AAGACAAATA TTGTTCTGAA TAAGCCAATC TTTGTTGGAC AAGCCATATT
    11461 AGATTTGTCG AAGAAACTAA TGTATCAATT CCATTATGAT ATCATGCAGA AAATGTATCC
    11521 GGAGAAAATA GAACTGCTGT TTACAGATAC AGGTATTACT TTTCAACCTT TAAGCCTCAT
    11581 TCACAACTGT TAAATTAATT TCAAAGCAGA TTTTTATTTT TCAGATGTCC TAACTTACTT
    11641 AAGATTATGT ATGAAAGAAA TTACAAGTTA AAAATCTTCC ATTATTTTTC ATTGGGTATG
    11701 TACAGTACTG TCTTTGCATG TGAAATTAAC TGTTATATAT TTTTAAAAGT GTATTTTTTT
    11761 TTCTTGCTCT TTAGACTCAC TATGTTATGA AATCAGAACC AAAGATGTAT ACCAGGACAT
    11821 GCATACCATT AAAGAGCACT TGGACACTTC AAATTATCCA GAAATCCATC CATTATTTTC
    11881 AAAAGAATTT AAGAAAGTGC CAGGGAAAAT GAAAGATGAA CTTGCAGGTA AAGTTAATAG
    11941 CGTATCTTCA GTTACATCTG ATGAATTCTA TATGAAAAGG TTGCGATTTT ACATTACGAA
    12001 TGAATTAGTG ATGTATGTTA CAAATATATA TCTAGAAAAT AGTGAAATTC CTCAATCTCT
    12061 ATTCGAACTT CAGGGCGTCC AGGATCTTAT TCTGCTAGGG GAAAGCAACT CGTTTTATTT
    12121 TACTCCACCC GTATTTACGT ATACTCGTTC GAATTTCTCT AGGTTTAACA AGTATTTCAT
    12181 TTAAATGAAA TGTATTAGTT ATAATATATT ATTCTGGATT AAAGACAAAG TTTATTACAT
    12241 AATCAAATTG TTCAGTGATA AATATGCTGA TTTGAAATTA ATTATTGCTT CCTTTCTTAA
    12301 AACATTTATT TTCGCGTTTA TCAATTGTTA ATCGCTTACC TTGTAAGTTT CACTAATCTA
    12361 TAGAGATCAT GCAAATGTTT CCTAACCCTG ATTTATGTAA ATTATATGTA TACCTTTCGT
    12421 ATTTTTAAGA TAAGAGAGCA CTTTAACTAC CGTAGTTATT CTAAAAGTAA AATAAATTAT
    12481 ATACTTTCAG GTGCTCCCAT CAAAGAATTT GTAGGTTTAC GTCCGAAAAT GTACAGTTTA
    12541 AAATATGATA CGACTGAAAA ATGTGAAGAT GGACGGATAA ATAAATATCA GGTGGAGAAA
    12601 AAAGTGGCTA AAGGGATTGC TAGATGTGAA ATTAAAAATA CACTCAGACA TGAAAATTAT
    12661 AAAAAGTGCT TGTTTAATGA AACTGTCACT TTAAATTCGA TGAATTTGAT TAGGAGTAAA
    12721 AACCATCAGC TTTTCATAGA CACAATTGTG AAAAAGGGAC TTTGCAGTTT CGATGATAAA
    12781 CGTTACTGGA AAAATCCAAT AGAGAGTTAT GCGTTTGGAC ATTATAAAAT TGGAGAAATG
    12841 TGACTTGTTT GCTTTAAATT ATGTACAAAT ATATATGATG TTTGTTTTCT AATAAAAAAT
    12901 AAATCATTTG TGTTGTATTT ATCTAGAAAA TATATATAGT CTGGATGATA CTTTTCAAAG
    12961 TTAAATATAA GACTTATAAA ATTTATATGC CAGTCGTGCG TTTCGAATAT ATATACAAGA
    13021 CTCATCAGTG ACACTTGAAT CAAAATAATA GCAAGATCAA ACTAGGAAAA AAGTTAAGGA
    13081 GCATGGAGAA TATAAAAAAA TCAAAAAAAA AAAAATTACA CCAAATACGA TGAGTGTTAT
    13141 ATATGTTTAG GGAGGAGGGA AAATCGAATT GCGGTTTTTC AAATAAACAA GACACTATCA
    13201 TTGATATTTT TTTTTGTCAA CACAAAGGCA TTGAAATTTA TTTCAATTCA TTTGATGAAA
    13261 AAGGATTAAA TCATTCAAAA CATTTTCCGG AATTGAAGTG TTAACCTCCT CAGTGTATGG
    13321 TGCGGGAGAT ATATTTTCAT ATCTCATTTT TTTTATTCCC GCATCTATCA CTGCAGGGGT
    13381 TACAGTTTGT TAAATATGGT CAGTGCTATG AGTAAATCCT CTTTTCTGAG GATAATTTCT
    13441 CGTAGGGACA ACCTCTTCAC ATTCATATAT CTGTTGACAT GAACCTGCTG GAGGGCTTGG
    13501 CGGCGGTTGT CTGAAAGCAT TCAGGCTAGG GTGTATAAAA GCTGCTGATT GTTTATAAGC
    13561 AACTGCTTGA GGATGAAGTG GTGCTGG
//
LOCUS       Nephila_orb-weav       13498 bp ss-DNA     linear   SYN 06-May-2019
DEFINITION  .
FEATURES             Location/Qualifiers
     LTR             1..599
                     /note="ITR"
     CDS             join(870..962,1056..1895)
                     /note="MOSUB"
     CDS             2227..3276
                     /note="Integrase"
     CDS             3313..4050
                     /note="Penton"
     CDS             4099..4518
                     /note="Cupiennin"
     CDS             4521..5792
                     /codon_start=1
                     /inference="similar to AA sequence:INSD:chris_annotate.1"
                     /product="Hexon"
                     /translation="MAFILKDSPECVKSELELFNLPGTQTVIQDGQWKQFHPLSNVFDN
                     APVEFHISGSAEDYIDLSQTQLYVKAKIVKVDNTPITKDDTIGPVNLFLHSLFSQVDVS
                     LNDRVVSNSSNTYPYRSYIETLLNHGYDSKTSQLTAELFYKDSDDGLKKRTEFFKESAT
                     VDMIGCIHSDLFHQDRLLLNLVDLKIKLIRSKPEFCLQGSEGFKVVLDHVSLFIRKVRV
                     NPGVILGHAKALEKTSAKYPINRVLCKVYSIPKGSMSFIQDNIFSGQMPKKLFVGCVDN
                     EAFHGAFSKSPYEFKHFNLNFIGVYVDGQPVPHNPLELDFSKDQYIRAYQTLFVGTDRM
                     GQDRGIFISRKEYKDSNTLFGFNLSPDLCSSGEHLSLIKHSNLRLELKFSKSLEQTVCV
                     IVFAEFENLIEINKSRNILYDFGN"
     CDS             5796..6242
                     /codon_start=1
                     /inference="similar to AA sequence:INSD:chris_annotate.1"
                     /product="Adenain"
                     /translation="MDGMQMYTVLSQEKTTSPYFQGVYSRDTLPPLEENMCAIVNSDDS
                     SQPGTHWLALFVNDKRELEFYDSFGQPPVFYNISTTTYLDVLWNSKVFQSPTSNVCGQY
```
