## Supplementary material for "Adintoviruses: An Animal-Tropic Family of Midsize Eukaryotic Linear dsDNA (MELD) Viruses": Fig2 Supp4 Nucleotide maps (part 2 of 2)

```
                     CIYFLFKRSQGYSMHYILNQLYINDFQMYQFVKKRYGVRFVFRK"
     CDS             6360..6548
                     /note="ORF"
     CDS             complement(6569..7198)
                     /codon_start=1
                     /inference="similar to AA sequence:INSD:chris_annotate.1"
                     /product="Adintoc2"
                     /translation="MEFSKKFVLVPEERVQVTEHLSELDQRMKFILHNKDLTEEEKTIL
                     YLQVLQKYTHFSNENRRESEPVPNAASLSENQETESLKENLKESVVKTEKEVFEDEIFR
                     IVPARYKEKAKNIFQFLKLQESFSWNSDGEIIYKNTVIPGSNIAFLVNDFLRNRKSAPE
                     GRYVFLRALNDVNLPKNLDVNKKLYQNNKIIKKPIMYARRNAWLKL"
     CDS             complement(7188..7517)
                     /codon_start=1
                     /inference="similar to AA sequence:INSD:chris_annotate.1"
                     /product="GasderminX"
                     /translation="MPVCSEQTLELLKLISKTKHPKSILKKCSKKEIKTLCECVLNVLC
                     GNISLTKIKKNRLSPYKESLRKLSNKKTPLYEKKKILIQKGEGFLNILLPAAISVISSL
                     IQNGI"
     CDS             complement(7581..8192)
                     /codon_start=1
                     /inference="similar to AA sequence:INSD:chris_annotate.1"
                     /product="FtsK"
                     /translation="MDSLKLVHPFTLILAGPSGSGKSQFVKKLIENKMIKPFPKNIIWC
                     YGVYQALYEEMPNISFHEGIPSNLHQYSDALIVIDDLMGELGNDPQLTKLFVKFSHHRN
                     LSIIFVVQNIFHKGKEIREISLNAHYLVLFKNRRDQSQITHLGRQLYPRKVKFFQECYA
                     DATSKPYGYLLIDLKPETDESLRVRTGMFPGDVFYVYQPR"
     CDS             complement(8234..8455)
                     /note="ORF"
     CDS             complement(8409..8798)
                     /codon_start=1
                     /product="hypothetical protein"
                     /translation="MDISHQPLLNSRGGSTTPPSSFLIGRPNRNLHTARRLISVLIGSN
                     LTIALSLTLSHSLATQGPPEHLTPLPPAVFEAPMYRVRRTQSKDEQRGFVQPIKTTDPL
                     TSQTRIPTMNNDAQGHVLCPQPYLL"
     CDS             8926..12702
                     /note="PolB"
     LTR             complement(12912..13498)
                     /note="ITR"
BASE COUNT  4658 A  2045 C  2286 G  4509 T  0 OTHER
ORIGIN
        1 TGTTGAGTTG TTTCGTTCAT GTTGCCGAGT TGAGTTGTTT TCTCCTGTTG AGTTGAGTTG
       61 TTTCGTTCCT ACTGACGAGT TGAGTTGTTT TTCTCCTGCA TTGGCTTTGA TTTTCGAGCT
      121 GAGGGGGCGA GTTGAATTGT TTTTTTTCTA CAGCTAAGTT GAGTTGTTTT TAAAAAATGT
      181 GCACAAAAAA TGGAAGTATG GGAATGTTAA ACGTGCTCAT GGCGCCACCT ATTGATTAAA
      241 ATGTACACTA ATTATAGATT TTAAAATGAT GGAAGTAAAT AACGCTCAAA TAAAAAAAAA
      301 ATCCAGATTC AAACTCACGG CCTCAGATCA AAATGTCTCC ACAGGACAAT AGTTTTCAGT
      361 TACGCTAACC ATTATCCTAT GAAGGCATAC AGACCTGAAG AAAACTTATG TTTATAATCT
      421 CATGAATTTA ATTTTGCAGG CGAAGCAGAC GGCGACATGT TTTAAAATCA TTTTCTTGAT
      481 TAAAATGAAA TAAAAAAAAT ATTTAATTTA TATTATTTTA ATAATGTGTA AATTTTAATT
      541 CAGTATAATG ATTACATACA CACACAGTAA AGATACAAAG TAAATTGATT ATTCAGAAAA
      601 ATGTGCCGTA GTATACTCGT CATCAGCGTG AACGGGTTAC GATTTAACTT GTTTTAGCTT
      661 GTCTGATCTT GATTCTACAA GACGGCGACT GAATTCTACG TCAGAAATTA TCTCAATGCT
      721 TAGAGCGGAT GAATACATTG CTTTCAACCA CTCAGCGAAC GCCGCTCAAG TGTAATTCGG
      781 TTGATATGCG TTAGACACTT ATCACATTTT AGTTCACAAT TCATTTCGTT TGTTAGTATT
      841 GCGGTGGGCT GTATTCAACA AGAAAAAATA TGGTGATGTC TGAAACACAT AGTGAAAAAC
      901 GAAAGTTTGG AAAAGCCGGG GAATCTTCTG TAAATAAGAA AGCCAGAAGA GAAGTTTCAA
      961 AAGTAAGTAA CAACATTAAA TAAATTTAAT ATGTAATTTT TATAATGTTT TTTACACATT
     1021 TCTGATCTTT ATTAATTTTG TTATATTATT TTCAGAAGTA TGGAAAATTT ACCGAGGATT
     1081 GCATACCAGA TGGAGTATTT CCAATTGGAG ATGATGTTTT TGTCTTTGCA AGCACCTATT
     1141 ATGATTCCGC ATCAGTACAC ATAAGACGTT TCAAGAAATA TGGCAAAACA TACTACCCAA
     1201 CTCCCGAGGG AATAACATTA GACCCACGGT GGATCGAATA TATCATGCGT AAAAAGAAAG
     1261 TGCCGGAATC ACTGGAGGAA TTACCAAGTG GACTTTTCCC TCCTGAACGA CACATTCAAA
     1321 TAACTAGTGA GAACTTCATT GATTTTACTT TCAAGCGCAT TAAATACAGT CCGGATAAAG
     1381 AGCCCACTTT TAAAGAAATA ACCATATCCC GAGAGCAGTG GGCTGAAATG ATTAAAAAAT
     1441 ATGGTGCTAT TGAAAATGCT GCTATAGACA ATATGTTTCA GTGTATGGAC TTTTTAACTG
     1501 CATATAAAAC CTTCTGCGAA GGCCCCATAG AAAATACATT ACCTTCTTCT TTGGATGTTA
     1561 GTCTGGGTCA ACAATACTTG ACGCAAATTT TGAAAAAATC TATTTGTAGC CTCCTGAACG
     1621 AAAAAGGATT GAAACAGCCT CAGACTTTCG CTGAGGAGTT ATGGGGGAAT CGCGAAGAAA
     1681 CATTTAATTC ATATGTTTCA TCACTTGAAG CTAATGAGAT AGCTGATTGT TTTTATCATA
     1741 ATCTTTTTGA AAATGAACAC TTTTTATTGT TAAAACCTGT ACATTATGTA ACTCAAGAAT
     1801 TTTTAAAAAA TCTTCGCTTG GATATTATTT TAAGAGAAGT AAGAGACATG TTATGTCCAC
     1861 CTGATTGTTT TGAATACTAT GAGGATTTTG TTTAAAGATT TTTATAAGAT TCACACAATA
     1921 TTTTGTTTTT ATAAATTTGA ATAAAATTCT TTTTTTTTAT ATGCTGAATT TGAGTTCTTA
     1981 TTATTTTTAT TGTTTGTTAG TTTAATTTAT GTTGAAATCG TTTCACATCT TAAAAATAAA
     2041 TAAGAGTATT TTTAAAAGAA ATTATCAAAG TATGTACAAG TGATATTTTA AATGTATTTC
     2101 ATATGAAAGT GAGAAAATTT ATGCTCATGT TTTTATACAT AAACTTTTTG CCTTTCCCAA
     2161 AAAGTATATA ATAATATAAC TATTCATTGT AATAGTCATT CAATCAAGTT CTTTTCATCG
     2221 GTAACAATGC ATCAAGATTT AGCAGCGTTT TACGAAAATC CTGAAGTTCC AAATAGCTTC
     2281 GGGGGTGTGG AAGCATTACA TCGCTCTGTA AAAGGGAAAT ATAGTAAAAA AGATGTGAAA
     2341 CATTGGTTAT CGCAGAAAGA TGCTTACACT CTTCATAAAC CTGTTCGACA TAAGTTTCAG
     2401 CGGAATCGAG TGTTTGTAAG TGATATTGAT CGTCAGTTTC AAGCGGATTT AGTCGATATG
     2461 CAATCTTTAG CAGAATTTAA TAAAGGGTAT AAGTATTTGT TAACTTGCAT TGATTTATTT
     2521 TCAAAATTTG CTTGGGCAGT TCCTCTGAAA GATAAATTTG GAAAAAGTGT AAAGTCTGGG
     2581 CTAGAAATTA TTTTTAAAGA AAGGAAGCCT AAAGTGTTGC AAACAGATGC CGGTAAGGAG
     2641 TTTTTAAATA AAATAGTTCA AAATTATTTA AAAAATCTGA ATGTAAATTT TTTTTTTACA
     2701 AATAACGAAA CAAAAGCTAG CATTGTTGAA AGGTTTAATC GGACATTAAA AACAAAAATG
     2761 TGGAAATATT TCACTGAATT TAACACTAAA AATTACATCG ACGTCATTGA TAAATTAATA
     2821 CACAGTTATA ATCACTCGTA TCACCGTTCA ATTAAAATGG AACCTGTTTC TGTAAGTAGA
     2881 CATAACCGAA AGCAGGTATT AAAAAATTTA TACGGTGGTC TAAGAAATGA GAAACCTAAA
     2941 GCCCCTAGAT TTAAAATTGG TGATATTGTA CGCATTAATA AACAAAAACT TCACTTTGAA
     3001 AAAGGATACG AACAAAACTG GAGAAGAGAA CTTTTCATAG TTTTTGAAAT CGTGCAAAGA
     3061 ATTCCGATTG TTTATAGATT AAAAGATTTA CAAGGTGAAG AGATTAAAGG TACTTATTAC
     3121 GAAGCAGAAT TACAAAAAGT TGTCGACTCT GGTTTCTACC CTGTAGAGAA TGTTATCAAA
     3181 CAAAGAAAAA GAGGAGGAAT CACTGAATAT TTTGTTAAAT TTTTAGGCTA TCCTGAAAAA
     3241 TTTAATGATT GGGTGACTGA TATTCAAAAA GTATAAATAG TTAAACTTTT TTATTGCCGA
     3301 CTCATTTTCA AAATGTCTTT CTACGTAACA TTACCTTCTG ATAGTTCTAT GCATTTCTTT
     3361 CCAGAAAACA AAATATCTCA TTTCAAAACT CAATTACCCT CTCCTGTTTG TTTAAATGGT
     3421 GAATGGGAAG TGGGATTGTC TGAAATAATC TACCCTCATT CTTGGCTTAA CGTAAATGAA
     3481 ACTAACAATT ATTTTCTATA CAAAGCTGGT GACGGCAATA TCTCTTCAAC TGTTAAGCGA
     3541 ACAATTGATG TGGGTTGTTA TGAAACAATG TTAGATATTA TATCAGCCGT ACAACTTGCT
     3601 TTACCCAAAA ATCCTAATCG GTTCACAATA ATTTACAATA AAGCAACAAA ACGGGTGAAA
     3661 ATTAATGCAG TTCAAGGTAG CAGCCTTCAC TTAGAGAATT TAGGCGAATT GTTAGGATTC
     3721 AAACGCAATG CAATTATAAT AGGTAACATG AAAAGCGAAT TCGTTGCTGA TGCATGGTCT
     3781 AATTTTTCAG TTTTTTACGT TTACTCCGAT CTAATTTCAC CCCAAATTGT GGGGGATACA
     3841 CAGGCTCCTT TATTGCGAAT CGTTCGCACT AAAGGTAAAG ACGGGGAAAC GATTAGTCAA
     3901 TACTATGATA GACCTCAATA CTTACCTTTG GTGAGACACT CGTTTCAAAC TATTCAATCT
     3961 GAACTGAGAC TCAATTCTGG TGATTTTGTT CCCTTTGAAA GAGGTAAAGT GATCATAGTG
     4021 CTTCATTTTC GCATGAGGCA AATACTATAA ATAAAGCAAT GCATTTCTCA TACCCTCATT
     4081 TGGAGATAAA AGACCAAGAT GAGTGTACCA TACGTTTGCT GTACTAAAAG ATTTGAAGAC
     4141 CATTATGCAG GTCAAATAGG TTCGGGTCTG ACTCATTACA AGGGCATTAA TTTTCAAAAG
     4201 GGTTATGGAA TCGGAGGAAT ATTTCGTCGA TTGTTTAGAG CAGCTTTACC TTTTTTAGTA
     4261 AAAGGAGGTA AAACTATTGG AAAAGAAGTA TTAATGACAG GGAGTCGTGT TGCCTCTGAT
     4321 GTATTGTCAG GAGAAAATTT TAAAGAAGCT GTAAAAACAA GAAGCAAAGA AAGTGGAAAA
     4381 AAATTAGCTC AGAAAGCTAT TGATAGAGTT CAGTCTATGG TAGGAAAAGG ACAGTATAAA
     4441 AGAAAGCGTA AGAAACAGAA AAAATTCATT TCATCCAAAG CACGTAAAGT GAGTGTACGT
     4501 GACATTTTCG ACTCGTAAAA ATGGCATTTA TTCTTAAAGA TTCTCCTGAA TGTGTTAAAT
     4561 CTGAATTGGA ACTTTTCAAC TTACCAGGAA CTCAAACAGT TATTCAAGAT GGGCAGTGGA
     4621 AACAATTTCA TCCTCTTTCT AACGTTTTCG ATAATGCACC TGTAGAATTT CACATTTCCG
     4681 GAAGTGCAGA AGATTACATA GATCTCAGTC AAACACAATT ATACGTAAAA GCGAAAATAG
     4741 TAAAAGTGGA CAATACGCCT ATTACTAAAG ATGATACTAT AGGACCTGTG AATTTATTTC
     4801 TACATTCACT ATTTTCTCAA GTAGATGTAT CCTTAAATGA TCGCGTGGTT TCCAATTCCA
     4861 GTAATACATA TCCCTATCGA TCTTATATTG AAACTCTCTT AAACCATGGA TATGACAGCA
     4921 AAACTTCCCA ATTAACGGCT GAACTATTTT ACAAGGATTC TGATGATGGT CTCAAGAAAA
     4981 GAACCGAATT TTTTAAAGAA AGTGCAACTG TAGACATGAT TGGTTGTATA CATTCGGATT
     5041 TATTTCATCA AGATCGTCTT TTACTCAATT TAGTGGATTT GAAAATAAAA TTAATACGAA
     5101 GCAAGCCCGA ATTTTGTTTA CAAGGATCTG AGGGATTTAA AGTTGTTTTG GATCATGTTT
     5161 CTTTATTCAT ACGAAAAGTT CGTGTGAATC CTGGAGTTAT TCTTGGTCAT GCGAAAGCAC
     5221 TGGAAAAAAC AAGCGCAAAA TATCCCATTA ACCGAGTTCT GTGCAAAGTG TATTCGATTC
     5281 CTAAAGGAAG CATGTCTTTT ATTCAAGATA ACATATTTTC AGGCCAAATG CCAAAAAAAC
     5341 TTTTTGTAGG ATGTGTAGAT AATGAAGCTT TTCACGGAGC ATTTTCAAAA TCTCCTTATG
     5401 AGTTTAAACA TTTTAATTTA AATTTTATTG GAGTGTATGT GGATGGACAA CCAGTGCCTC
     5461 ACAATCCATT AGAACTCGAT TTTTCTAAAG ATCAATACAT ACGGGCCTAT CAAACTCTAT
     5521 TTGTTGGGAC AGATCGAATG GGTCAAGACA GAGGTATATT TATTTCTAGA AAAGAATATA
     5581 AAGATTCAAA TACATTGTTT GGATTTAACC TCTCACCGGA TTTATGTTCT TCAGGAGAAC
     5641 ATTTAAGTCT GATAAAACAT AGCAATTTGC GATTAGAATT AAAATTCAGC AAATCTTTAG
     5701 AACAAACCGT ATGTGTTATC GTTTTTGCCG AGTTTGAAAA TTTAATCGAA ATAAACAAAT
     5761 CGAGAAATAT CTTGTATGAT TTCGGAAATT AAAGAATGGA TGGAATGCAA ATGTATACAG
     5821 TTTTATCTCA AGAGAAGACA ACGTCCCCCT ATTTTCAAGG TGTTTATTCT AGAGATACGC
     5881 TCCCTCCTCT GCAAGAAAAC ATGTGTGCTA TTGTGAATTC TGATGACTCA TCACAACCTG
     5941 GAACACACTG GTTAGCATTA TTTGTAAATG ATAAAAGAGA ATTAGAATTT TATGACTCGT
     6001 TTGGACAACC TCCTGTATTC TATAACATTA GTACTACTAC CTATTTAGAT GTATTATGGA
     6061 ATTCTAAAGT GTTTCAATCA CCAACATCTA ATGTTTGTGG GCAATACTGT ATTTACTTTT
     6121 TATTCAAACG CAGCCAAGGC TATTCTATGC ATTATATTTT GAATCAATTG TATATAAATG
     6181 ATTTTCAAAT GTATCAATTT GTAAAGAAAC GATATGGTGT AAGATTTGTA TTTAGAAAAT
     6241 AAAAAAATGG AATGAAACTA AATATGTGTG TGTCTTTTAT TTTCTTTAAT TTTTTTTTCT
     6301 ATTTTCTATT TATTTTCTTA TGATAATTTT TTTCTTCTAA AAAAAAATAA TATTTTTCTA
     6361 TGTTAAATTT CTTTTTCTCT CAAAAAAAAT TTTTTTTTTC TATGATAAAT TTTTCACCCA
     6421 AAAAGATTAA TATAATTTTA TTTAATTATA TATTTGAAAC TTTTAAATTT TATCAAATAA
     6481 GTATATTTTC TTCAGCAAAA GAAAACTGTT CAAATCATAA AGAGACAACT GAGACAATTT
     6541 TTTTTTAATC AAATGAGTAT CATTTATTTC AAAGTTTCAA CCATGCATTT CTGCGAGCAT
     6601 ACATTATTGG TTTCTTAATA ATTTTGTTAT TCTGATACAA TTTTTTATTT ACATCTAGAT
     6661 TTTTCGGTAA ATTTACATCA TTCAAAGCTC TTAAAAATAC ATATCTTCCT TCAGGTGCTG
     6721 ATTTTCGATT CCGTAGAAAA TCATTCACGA GGAATGCAAT ATTGCTTCCT GGAATAACAG
     6781 TGTTTTTGTA AATAATTTCA CCATCAGAAT TCCAACTGAA AGATTCTTGA AGCTTTAAAA
     6841 ACTGGAAAAT ATTTTTTGCT TTTTCTTTAT ACCTAGCTGG AACAATTCTA AAAATTTCAT
     6901 CCTCAAACAC TTCTTTTTCC GTCTTTACTA CTGACTCTTT TAGATTTTCT TTTAATGATT
     6961 CCGTTTCTTG ATTTTCTGAT AGAGATGCTT CATTTGGAAC TGGTTCAGAC TCTCTTCGAT
     7021 TTTCGTTAGA AAAGTGCGTA TATTTTTGTA AAACTTGTAA ATAGAGAATT GTTTTTTCTT
     7081 CTTCCGTTAA ATCCTTATTA TGGAGAATGT TTTTCATGCG TTGATCAAGT TCCGATAAGT
     7141 GTTCCGTTAC TTGAACTCTT TCTTCGGGTA CCAGTACAAA TTTTTTGCTA AATTCCATTT
     7201 TGAATTAAAG AACTGATGAC TGAAATAGCT GCAGGCAATA AAATATTTAA GAATCCTTCT
     7261 CCTTTTTGAA TTAAAATTTT CTTTTTCTCG TAAAGAGGTG TTTTTTTGTT AGAAAGTTTT
     7321 CTTAAGCTTT CTTTATAGGG AGATAAGCGA TTTTTTTTAA TTTTAGTCAA TGATATGTTA
     7381 CCACATAAAA CATTCAGCAC ACACTCGCAC AAAGTTTTTA TTTCTTTCTT TGAACACTTT
     7441 TTCAAAATAG ATTTTGGGTG TTTTGTTTTA GAAATTAGTT TTAAGAGCTC TAAAGTTTGT
     7501 TCAGAACACA CCGGCATCTT GTGAACTATT GAATATTCAT TGAACAATTT GAATCTATTT
     7561 ATATGCTTCA AAGTAATGGG TCATCGAGGT TGATATACAT AAAAAACATC TCCAGGAAAC
     7621 ATACCTGTGC GCACACGCAA GGATTCATCA GTTTCAGGTT TTAAATCAAT AAGTAAGTAT
     7681 CCGTACGGTT TTGATGTGGC ATCTGCGTAA CATTCTTGAA AAAATTTCAC TTTACGAGGA
     7741 TACAATTGGC GACCTAAATG TGTAATTTGG GATTGATCTC TTCGATTCTT AAATAATACA
     7801 AGATAATGAG CGTTTAAGGA AATTTCTCTA ATTTCTTTCC CTTTATGAAA AATATTCTGT
     7861 ACCACAAAAA TTATACTTAA ATTTCTGTGA TGCGAAAATT TTACAAATAA TTTTGTTAAT
     7921 TGGGGATCAT TTCCTAACTC TCCCATAAGA TCGTCTATAA CAATTAACGC ATCCGAATAC
     7981 TGGTGCAAAT TAGAGGGGAT ACCTTCATGA AAGGAAATAT TCGGCATTTC TTCATACAAC
     8041 GCTTGGTAAA CTCCATAACA CCAAATTATA TTTTTAGGAA AGGGTTTAAT CATTTTATTT
     8101 TCGATTAATT TTTTAACGAA CTGACTTTTA CCGCTACCAG ATGGCCCAGC CAAGATTAAA
     8161 GTAAATGGAT GAACTAATTT GAGAGAATCC ATGATTAAAC TAAATAATTT TATGAATGAT
     8221 GTTGCTATTT ATACTACGAG TCACTTAATT CTATAAATTT CATTTTGTGT GATACCGAAA
     8281 GGAAAATTCT TTCCCTGTCC GTAATTATAT CTATTGTATC CTGTATTTTC CTGTCTTGAT
     8341 TCGTTACCAG ATAAAAGTGA GATCGTGATA TACATTCAGT AGAATATTTT CTCATGGTGT
     8401 TTGATGGATT AGAGCAGATA GGGTTGGGGA CAGAGCACAT GGCCTTGGGC GTCATTGTTC
     8461 ATTGTTGGGA TTCTGGTCTG CGACGTCAGT GGGTCTGTAG TCTTAATGGG CTGGACGAAA
     8521 CCCCGCTGTT CATCTTTTGA CTGAGTTCGT CTGACTCGAT ACATCGGCGC CTCAAAAACG
     8581 GCGGGTGGTA AGGGGGTCAG GTGTTCGGGC GGACCTTGTG TCGCCAGTGA GTGTGAGAGG
     8641 GTCAGAGAGA GAGCTATTGT CAGATTCGAA CCAATAAGGA CGCTAATGAG TCTGCGGGCC
     8701 GTGTGCAGAT TTCTGTTGGG TCGACCAATG AGAAATGACG AGGGGGGTGT AGTGGACCCA
     8761 CCTCTGGAGT TTAAAAGGGG TTGGTGGGAG ATATCCATTC CAATTTGCTC TATCGATTCT
     8821 ATGTATTGCG CCTGATCGTC ACAGAGTAGC AGAACACAAA ATTTGATTGC TGATTTAGTA
     8881 GTGTGTGTGT GTTTAGCAAC GTTCTATAAG TTCTACGTCT TCATTATGTA TACTTGTAAT
     8941 ATTTGTGGAA AAAACTTCGT TACAAACTAT GTTTTAAAAC GCCATACATT ACAAGTTCAT
     9001 GAAAAAAATG CTGTCCTTCA ATGTGCGGAT TGTAGTAAAA AATTCGTCCG AGAAAGGGAC
     9061 TTAAAAAGGC ACAGAGACTC TGTGCATTCA ACCGAGAAAA TTACTTGTAA ATTTTGCTAT
     9121 ACGTCCTTTA CCCGTAAAGA CAACTTATTG AAACATTTGA ACAATAAAAG ATGCGAAAGA
     9181 AAGTTGGAGA AAGAAGCGGG GAAAAGAAAG AGAGTGGATT TGTCTGTATC AAGTAGGAAA
     9241 AAGAAAACAC AGTTGTCCAC ATCTGCTGAA AACTCTACGG CTGATCCTGA AAATATCTTC
     9301 TTGCCACCAA AAGAGAACGA GAGTGCTTTT CAAAAAGCAT ATAAAACTTT TAATCTTCCC
     9361 AATAACGATA GTTCACTGGG GATAAAAGAG TTTCTACTCT TAAGAAAAGA AGAGACAATC
     9421 TTTATTTTTC GCAATGAACT GGAAACTTAC AAAGCTTTGA AAGTGAGTAA ATGGGTTCAT
     9481 TGCATTTACT CGAAAGCGAC AGATGCTGGA AAAATGATAA AGAACGTAGA ATTCAAAACG
     9541 CCGAATAATG ATGTATTACA AGGAACTAAT CTCGCCAGAC TTTATGACGA CATGTCTGAG
     9601 AAAATAGTGA AAGAAAGCGA GGATTTTGAA GGTAGAGACT CGGGCTGGAC ACTGGACGAA
     9661 ATTTTAAGAC TCGAAGTCCG CACGAACCGT TATTCTCCTT TCAGAGGTTC ATCATCCTTC
     9721 ATCGAGGTGC CGAAGCAGAT CGCTGAAACA AAGGCAATCA TCAATGTCAT CAATAAAAAG
     9781 GACTCTCAGT GTTTCATGTG GTCTATTCTC GCAGCTCTTT ACCCCAACAC CAGCAACCCC
     9841 AACAAAACGT CAAGTTATGT CCCCCACCTA AATAAGCTGA ACTTTGATGG AATATCCTTT
     9901 CCAACACCGC TTAACGAGGT GAAAAAATTT TCAAAAATGA ACGATATAGG AATAAACATT
     9961 TATTCTTTTG AAGAAGATTT AAAAATATTT CCTCTCCTCA TTAGTGATAT AGTGTGTGAG
    10021 AAACATATAG ATTTGCTTTA CGTAAAAAAT GGAGAGTTTG GACATTATTG TTTCATTAAA
    10081 AGCTTATCTC GACTTGTTTC GAAACAACTC TCAAAACATC AACATAAAAC ATTTATATGT
    10141 AAAAGATGTT TAAGTGCTTT CCAAACAGAA TACAAACTTC TTCAGCACAA TGAGATGTGT
    10201 ATACATAAAA ATCCTGCAAG GGTAGTAATG CCGTCAGAAA CAAGTAAGTT TTTAAAATTT
    10261 AAAAATTTTC AACATTGTTT AAAAATACCT TTTGTTGTAT ATGCGGATTT CGAGTGTGTA
    10321 ACTAGGAAAA CTGATACTTG CTGTCCTAAT CCAAACTTTT CCTTTACAAA TATTTATGAA
    10381 AAACATGTCC CAATAGGTTT TTGTTATTTT ATCAGTTATC AAGGGGGACA TTATAAAGAT
    10441 CCAGTAGTAT ATAGAGGTAT TGATGCCCCC AAAATTTTTA TTGAAAAGTT AGAAAAAGAT
    10501 GCAATAGAAA TTGATAATAT TTATAAAAAA TCAAAACCGT TATTACCTCT TACTGAATCA
    10561 GAAAAGCAAT TGTATGATAA TGCTAATAAT TGTTATGTTT GTGGTCAAAC CTTTCACGAA
    10621 AACAATATCA AGGTTAGGGA TCATAATCAT GTTACTCAAA AATTTAATGG CCCTTGTTGC
    10681 AATAGTTGTA ATTTAGCAAT GAAAACCCCC AAATTTTTGC CTGTTTTCTT CCATAATCTT
    10741 TCAGGATATG ACGCCCATAT TTTTATTAAT GAGTTAGGAT ATGATGAAAA ACAAATTAAT
    10801 TTAATTCCGA ACACCGAAGA AAAATATATT TCCTTCAGTA AAAATATTTC AAATGATTTT
    10861 CAGTTAAGGT TTTTAGATTC TTTCAAATTC ATGTCTTCTA GTTTGGAAAA TTTGATAAAA
    10921 ACACTAAAAA AAGATGAATT TAAATATATG AAACATTATT TTGACTCAGA AAAAATAGAT
    10981 TTACTTTTAA GAAAGGGAGT TTTTCCGTAT GATTATTTTG ATAGTTTTGA AAAGTGTAAA
    11041 GATTCTTGTT TACCACCTAT TAGCAAATTT TACAATAAAC TAAATGAGGA GGCTATAAGT
    11101 GTAGAGGATT ATAATCATGC ATGTAAAGTA TTTAATGAAT TTCATTTAAA TAATCTTGGT
    11161 GAATACTGTG ATCTATATGT AAAAACAGAT GTTCTATTGT TAACAGATCT CTTTGAAAAC
    11221 TTTCGGAAAA TATGCATGCA AACTTATAAA CTTGACCCCT GTTGGTATTT TACCACCCCA
    11281 GCTTTATCAT GGGATGCTAT GTTATTACAT ACTAAAGTAG CTATCGAACT GTTCACAGAT
    11341 TACGACATGC TTCTTTTTAT AGAAAAGGGT GTAAGAGGAG GTATAAGTCA GTGTTGCAAT
    11401 CGTTATGCTA TAGCTAACAA CAGATATATG TCTAATTTTA ACCCAGATGA TGAGATAAAA
    11461 TATTTAATGT ATCTTGACGC AAATAATTTG TACGGTTATG CAATGAGTAA ATATCTACCC
    11521 TTAAAAGATT TTGTTTGGAG TGATAACGAT TTAACTGAAC AGGATATTTT AAATTTATCA
    11581 GATGAATCCG ATGTAGGTTA CATCTTGGAA GTAGATCTTG AATATCCTTC CGATTTGCAT
    11641 GACAAACATT CAGACTTTCC CCTTGCCCCT GAAAATAAGC CCCCACCTAA TTGTAAAGAG
    11701 CCTAGACTTT TAACTACTTT GGAACCAAAA ACAAAATATG TTCTCCATTA TTCTAATTTA
    11761 AAGCTTTATT TAAAATTAGG GTTAGTCTTG AAAAAAATTC ATCGCGTTTT AAAATTTTTT
    11821 CAATCTCCTT GGCTTAAAAA TTACATAGAT TATAATACTA AATTAAGAAC TAAATCTGTA
    11881 AATGACTTTC AAAAGGATTA TTACAAACTA ATGAATAATA GCATTTTCGG GAAAACGATG
    11941 GAAAATGTAA GAAGAAGAGT AGATATACGT TTATGTTCAA CAGAAGAGCA GGCTCGAAAG
    12001 TTAATAGCGA AATCAAATTT TAATCGACGC ACAATATTTT CTGAAAACTT AATGGCCGTC
    12061 CATCTAAAAA AAACCCAAAT CAAATTTTTC AAACCAATAC AGGTAGGAAT GGTAATTTTA
    12121 GATATATCAA AAGTTCTAAT GTATTCTTTT CACTATGAGT ACATGAAGCA CCGTTATGAC
    12181 TCAAAAGTAC GGCTCATGTA TACAGACACC GATTCTTTTA TATATGAAAT AAAAACTGAT
    12241 GATTTTTATA GTGACATGAA AGAGGATATT AACTTATATG ATACTTCAGA CTATGATGAA
    12301 AACAATATTT ATAATTTACC TCTTGTTAAC AAAAAAGTCA TCGGGAAAAT GAAGGATGAA
    12361 AATAAAGGAA ATATTATGAC AGAATATGTA GGATTAAAAT CGAAAATGTA TGCCTACAAA
    12421 ACAAACAATA AGATTGAAAA GCGGTTAAAA GGAATTAAAA AACAAACTAT AAAAAATAAA
    12481 ATAACATTTG AGGACTACAA AGCTTGTCTT TTTAATGAAA AAATAAAATA TGTTGACATG
    12541 AACTTAATTA GATCCAAATT TCATTCATTA CATTCAATAA AGCAAAACAA ACTTGCTCTG
    12601 TCATATAAAG ATGACAAAAG GTTTATTAAT GGTGATGGCA TTACTACTCT TGCACATGGT
    12661 CATTGGTCGT TGATGAATTT AGAACTATTT AATGAGCTGT AGGACATAAA ATCCAATAAT
    12721 GGGATTTTTT TTTTGTGTGT ATAAATAATT GATTGTAATG TAAAACGGAA TGCTGTTTTT
    12781 GTAAATAAAC AACTCACTTT GTATCTTTAC TGTACATGTA TAATCATTAC ACTGAAATAA
    12841 ATTTTACAAA TTGTTGTTCT CCTGTAATGT AAATATACGA TTGTAATGTA AAACGCAATA
    12901 CAAGATGTTG ATTTCTGAAT AAACAATTTA CTTTGTATCT TTACTGTGTG TGTGTAATCA
    12961 TTATACTGAA TTAAAATTTA CACATTATTA AAATAATATA AATTAAATAT TTTTTTTATT
    13021 TCATTTTAAT CAAGAAAATG ATTTTAAAAC ATGTCGCCGT CTGCTTCGCC TGCAAAATTA
    13081 AATTCATGAG ATTATAAACA TAAGTTTTCT TCAGGTCTGT ATGCCTTCAT AGGATAATGG
    13141 TTAGCGTAAC TGAAAAACTA TTGTCCTGTG GAGACATTTT GATCTGAGGC CGTGAGTTTG
    13201 AATCTGGATT TTTTTTTATT TGAGCGTTAT TTATTTCAAT CATTTTAAAA TCTATAATTA
    13261 GTGTACATTT TAATCAATAG GTGGCGCCAT GAGCACGTTT AACATTCCCA TACTTCCATT
    13321 TTTTGTGCAC ATTTTTTAAA AACAACTCAA CTTAGCTGTA GAAAAAAAAC AATTCAACTC
    13381 GCCCCCTCAG CTCGAAAATC AAAGCCAATG CAGGAGAAAA ACAACTCAAC TCGTCAGTAG
    13441 GAACGAAACA ACTCAACTCA ACAGGAGAAA ACAACTCAAC TCGGTAACAT GAACGAAA
//
LOCUS       Olea_olive_(inse       20381 bp    DNA     linear   SYN 25-Jan-2019
DEFINITION  [note=genome binned from sequencing reads available in SRXX].
DBLINK      BioProject: PRJNX
            BioSample: SAMNX
            Sequence Read Archive: SRRX
KEYWORDS    .
SOURCE      Adintovirus sp. (environmental metagenome)
  ORGANISM  Adintovirus sp.
            Unclassified.
REFERENCE   1  (bases 1 to 20381)
  AUTHORS   Tisza,M., Buck,C., Pastrana,D., Welch,N. and Peretti,A.
  TITLE     Uncovering a Universe of Circular DNA Viruses in Animal Metagenomes
  JOURNAL   Unpublished
REFERENCE   2  (bases 1 to 20381)
  AUTHORS   Tisza,M., Buck,C., Pastrana,D., Welch,N. and Peretti,A.
  TITLE     Direct Submission
  JOURNAL   Submitted (25-JAN-2019) Lab of Cellular Oncology, National Cancer
            Institute, 37 Convent Dr., Room 4118, Bethesda, MD 20814, United
            States of America
FEATURES             Location/Qualifiers
     source          1..20381
                     /mol_type="genomic DNA"
                     /organism="Adintovirus sp."
                     /collection_date="08-Feb-2017"
                     /country="USA"
                     /isolate="ctcj190"
                     /isolation_source="wgs samples"
                     /note="Olea_olive_integrated_into_insect_genome_Adinto_Fig
                     ure_RT_PLA2_FtsK_integrase_PolB_RT_FKYM01057927; closest
                     relative: Adintovirus; derived from metagenome:
                     environmental metagenome"
     misc_recomb     1..4202
                     /label="insect"
                     /note="insect DNA (flea and moth top hits, 4e-125)"
     CDS             3326..4297
                     /codon_start=1
                     /inference="similar to AA sequence:INSD:chris_annotate.1"
                     /product="RT"
                     /translation="MEKLRTYQVMMGSSHRDDLNILQWNARSAVANKSSLEKYLFDHRI
                     DIAILSETWFKPGRHINFPGYNVIREDREDGKAGVAIFLKSEIFYRENFRYRKIARVQS
                     CAVTLTFNEKPVNIISFYNPPTNTITSQEWRLFLESFSGSTIIGGDSNCHHHVWGCGMT
                     DTKGRSLLDAINDSNFVILNTGEPTLMRNINHMRVSAVDLSLVTPDLSGLLEWKVEEDT
                     LGSNHYPIRITSCVLSAKSILKQPIRKWKIKQANWDSFTHEMKTLTRKSCEECADNQSS
                     YEQFIDNLYRACEKSIPKVSFFNKNEKFRRPWWNKKCDESSM"
     misc_recomb     4286..4608
                     /note="ITR"
     LTR             4300..5000
                     /note="ITR"
     CDS             5039..5269
                     /note="Oncoid"
     misc_binding    5081..5188
                     /note="paired CXXC"
     CDS             5271..5723
                     /codon_start=1
                     /inference="similar to AA sequence:INSD:chris_annotate.1"
                     /product="ColicinX"
                     /translation="MMANRMVMSVSLTENQRSKIRSAFKKKSGVTIQLSKNQLLYPGSD
                     KINLTQTQASAIHKNKLLGKGYRLTLTYNRLQENYKGGFLPVIFAGIGALASLMGGGAA
                     IANSIIDYKDREKNLKEKIRHNKALESKGGQLKKKLKKNKKNKSAK"
     CDS             5785..6135
                     /codon_start=1
                     /inference="similar to AA sequence:INSD:chris_annotate.1"
                     /product="Adenain"
                     /translation="MRDELPPVPNIIECGIINLNRSDQAGSHWTAYYKDKVTKFYFDSY
                     GSAKPPKELVQYLGGKNLLYNETRIQNYSDDPICGHLCLIVLYFLSNQSLNFIDAMRRL
                     ELNKYFWIDSVL"
     CDS             6206..7438
                     /codon_start=1
                     /inference="similar to AA sequence:INSD:chris_annotate.1"
                     /product="Hexon"
                     /translation="MSEFSKDIIRSEYRNYYPTSTQNFNAPNKRIEFNIDYGDHFSMPK
                     YQYYIAVTFSKKADGSAYGADDNIALVSNFVPFLFSHIEVRKHNHLVDEVEHPGVTSTV
                     RSIVSNKQSDGFALKNSGFEHGIKGGGTKSKFYVCGTLHQLGLGFFEDIGSPIYKGGIT
                     ISFIRDDDDNCLYRWKTKKADGTFDDATLPAEGKVTIDEFIIRVPMIEFETSSKIKLIN
                     HLVDVKNIPFNFRKWQCIRKTGVAGTTLTFDITNTYRNVKNPTFIMVAFQPKSDIAQLR
                     DASFFSHVNVKNIRVKINDTQYPEELQNFDIDKGNYTLAYEMLKDFKNVYSSDNDMMYE
                     PGKFITDKCVYVIDTSKQEANVSNSKSNIIINVDFGKEIKSEDKVNMYVVVVSHVSLIY
                     NIIDNLVNSIM"
     CDS             complement(8134..9627)
                     /label="Adintoc3"
                     /note="Adintoc3"
     unsure          complement(8134..8478)
                     /label="PLA2X"
                     /note="PLA2"
     CDS             complement(10077..10739)
                     /codon_start=1
                     /inference="similar to AA sequence:INSD:chris_annotate.1"
                     /product="FtsK"
                     /translation="MDKYEITQFFPTKKQSKSKIPTPLRALIIGSSNSGKTVLLMNFII
                     KNWITFKNLYIFARTLDQPSYSELLARYATIENSTGEQICFAFDNCDDLISVDDCNRDS
                     LVVFDDCLSDKQTEMKNYFMRGRHKNISTVYLSQCYNLVDRQTIRNNVNFLCVFTQNKH
                     YTKQIYDDFVGSDMPYHKFVEMCKKCWSQNHGFITIDLTQRPHSGKYKNKLDEMAIV"
     CDS             complement(10739..11566)
                     /note="Integrase"
     CDS             complement(11526..12377)
                     /note="Penton"
     CDS             complement(12391..16977)
                     /note="PolB"
     unsure          complement(12418..14388)
                     /note="PolB"
     unsure          complement(14359..14580)
                     /note="Endonuclease VII"
     unsure          complement(14926..15363)
                     /note="OTU1"
     LTR             complement(16325..17850)
                     /note="ITR"
     CDS             complement(16338..16955)
                     /note="hypothetical protein"
     unsure          complement(16342..16623)
                     /note="RNA-binding zinc finger protein"
     misc_recomb     complement(17479..17810)
                     /note="ITR"
     misc_recomb     17951..20381
                     /label="insect"
                     /note="Insect DNA (flea, bedbug, silkworm top hits (1e-95)"
     CDS             18102..20381
                     /codon_start=1
                     /inference="similar to AA sequence:INSD:chris_annotate.1"
                     /product="RT"
                     /translation="MLEEPTYTRPLENNICEMDFLFSIQELIKCIKSSSNSAPGLDNVH
                     YSMLGHLPPISNQHLLNVFNNIWETGKVPEEWRKIIVVPFLKRGKPADNEKSYRPISLA
                     SCVLKTFERMIKNRLDWWLEKNNILPISQYGFRKNKSVVDAQASLALDIEHGLAEQKST
                     LAVFYDVEGAYNGIQIPILMEKLNRLGLPLKMINIIYAIISHRFLYLRINNKLVGPRKS
                     CIGLGQGDILSCPLYSIYTLDLESSIPRNIKIVQYVDDFCIYFTNISPELCEQQIKEGM
                     QSVEKYMTKNGMKISYSKTEAVLFTRKRRPNIAQNLSIQHDCEIPVNKKFRFLGLIIEQ
                     KLNWTCHIENVITKSSKYINILKSVCNKHWGMDPHIALIFYRATIRATLDFGSIFYVNS
                     ARTKIQKVHIIQSRAIRIAMGYLNSTPIDVMLQEAREKSISDRAMLLVDRFVLKSISTA
                     GQPVQKLAALTVLHLTSRKLTSRPSPPMVESFCNLSKYSRDIFISKKPPIYTYEYNVSL
                     TPIQVDKLKYCDLVPDHLKENCFQNEMKEYWPNTYMIFTDGSKNDVAVGAAYYDYQNKN
                     NGKYRLHTSTSIFTAEAFAILQALKYCLTLEINDISIISDSKSCLEKLYNSGKSNSNLN
                     HIILDILFQHSQLMKKNKRVRFIWVRGHVGITGNEAVDKLAKQAAQEHHITPYAIPVQD
                     VQAVADMGHTIAWRENITNKENNKGLFYKNLFYVNNDKTWFAKRKLNRKMIVMFNRLRS
                     NHGVCKA"
BASE COUNT  6466 A  3734 C  3809 G  6372 T  0 OTHER
ORIGIN
        1 GTCACTAAGA AACTGAAGAG TATCAGAACA AAATTCTTGA ATAATTATGC TGATGTTTGA
       61 AATGAAATTT TATTCTTCTT TGTATAATTT TTGTCAAAAC GAGGGATCTG CTTTTTCTTG
      121 CTGTTTCTAT TTCTTTCGAA ACGCAATAAT AAAGTCCTAA GCCTGCTTCA CACGATAGTA
      181 GTTGGTGTCT TTATGGACTT TAAAAAATAT ATTTTTAAAA ATAATAATAA TAATAATAAT
      241 AATAATAATA ATAATAATAA TAATAATAAT AATAATAATA ATAATAATAA TAATAATAAT
      301 AATAATAATA ATAATAAAAT GAATATACCA CCATTGATGG TTGTGATCTG ATCTGTGCGA
      361 CAGCCGCATA TCCGTTGGAG ATCTAAGCCT CATTGCTTAT AATAAGATAT GCCTATAATA
      421 AATTGATATA CTTGTTTCTC GTGAGGAAAA TGAGTAGCTA ATAGTCTAAA TGTGCCATTA
      481 GCGAAAACAG GTAAAATTAG TACAGGAGGA ATAAATAGTG CAGTTTGAAA AATCCTGTGA
      541 TGCTGCTATG AGCACTTAAG TTGTGACAGG CTTGAATGAG CTTAACACAA AGAAACATTA
      601 CATTTACTAC ATATACTTGT TCCTATTAAT GATGTGGTAC AATAGGATGG GGCAAACCCA
      661 GTCATTTATG GACTTTGACG GCATTTCGTT TAAAACCTGT GTTTTGGTTG AATAATACTC
      721 AAACGAAATA TGAATATACC ACCTGAGCAT CTAAAGGCCA TTGATGGTTG GGATCTGAGC
      781 TGCGCGACTG CCGCATATCC GTTGGAGATC TGAGCCTCAT TGCATGGTCG GGCAGTTCGC
      841 CGTTATTTAA AAAAATAAAT GGTTGTTTAT CTATAGAAAA ATAAGTAATA ATTATTATGC
      901 TATAAAAGTT CACTAACACT TGGTAAAACA ATTAAAATAA AAGATATACT GAGTATTAAG
      961 ATCACTTTTA AAACAAAAAT ACTCAATCTT TTAATATACC TTTTACTCCA ATTTTATTTA
     1021 GTTCAATTTT GAACAAAACA AAACCTAAAA CCTATGATCA AGAGATGACA GGAAAAGTCC
     1081 TGATGGTATA ACAAACATAG CCTGGGAAGG AAGTCGAGTT CCTGTCTGGG ATGTCACCTA
     1141 CGTAGACTCC TTGGCTACTT CCCATTTACA GCGCAGCCTG GAGTTCATAT GTACTTTAAT
     1201 TTTCAAGATA AATGTGCGAG TTTACACGAG ATGCACCGAA CAGTGAAATT TTGATTGAAT
     1261 AACACATAAC CATTGATTGA CAGTGTCAAA TGTTTCCCGA GGGGGGATGA TTTCAGAGAA
     1321 GTTTTTGATG TATGTCCAAT ACCATTATAA TATCATAAAA TAAGAGGTTT TTTTTTGTCA
     1381 AAATTTGACA AAAAAAAAAC TCTTATTTCA TGGAGCTTTT CATTTTTTTT TTATTTTTTT
     1441 TTTTGGGGTT AAATTTATGT GTGTAAATTG GTACTTTCTT AGCTTTAGAC TGGCAGTATA
     1501 AATACTGCAT ATTATATCCT ATAAAAGTAG TGAAAATGAT TATAAAACAA AAATATTTAA
     1561 GAACAAGTAG GTACCCAGTA ATAATAATAA TAATGTCTTA CGACGAATGT GCGCTGAAAT
     1621 AATTATTTTT AGACTTTGAC ATAATTTTTC AGTTCCATAT TTTTGATTTA ATTATTATAT
     1681 AGACACTTTG AATCGGCAGA TTTTTTGCAA ACGCAAATAT GTAATCCTTT TTAACCTAAG
     1741 TTAATAAATA AAGAAGTTAT TTAAAAAATA AAAAATAATT TAATTCCTAT TAATTTTTAA
     1801 AATAAACATC AAATAATTTA AGTGCTAGTC ATCCAAAGCT AACAGTAACT AGCCGTCCCA
     1861 AGCTTCGGCA GGGTTCGTGC TTACGATAGT TTATGGTATA CATAGTCCAG TCAGTGGTAG
     1921 TTTTTACATA GACGATTTGC AGTTTTTTTT TGCCCTTGAT GTTTGTGATC ACTTTTTAAG
     1981 ATGAGTGAAG GGGATGCCAC CGTGGACGAG AACGGGGGTC CGACTCCTGA TAGGAAGCCA
     2041 CCGGATCCTC CCGACAAACA GGTAGAAGAT AAAAATAGCG AGAAAGAAGA AGGTGGTCCA
     2101 GATCCCGTAG TCTTCGAACC CTACGATGAA GGACCCTTCA TAGTATTTGT TGAGAACATA
     2161 AGTGGTCTGG GCGCTGGAGT GGATAGGATG CACCCAATGG CTATTGGAAA CTGCTTCGTG
     2221 AAATTGATTC CGGAGATTCG CAACAAAATT GAGAGGATTT TCAAGAATGG AAGAAACAGA
     2281 CTGAAAGTAA TTATGAAAGA TAGTAGAAGT GCAAATTTGC TAGCAAGCTC CGCAAAAATG
     2341 AGGGAAAATA AATATAATTG TTATATACCG AGATTCCTTG TAACAAAGCA AGGTATCATA
     2401 AGGGGAGTGT ATAAAGACTT GACTGAAAAA GAAATAATGG AGGAATGTGA GGTGCCTTAC
     2461 GAGGTGAGAA ATAAGATGAG GATAATAGGT GTGAAAAGAT ATTCAAGAAA AGAGGGGGAC
     2521 AAATGGATCC CAACAGAAAC GGTTCAACTA ACTTTCCGTA GCCAAATGTT ACCAGACTAT
     2581 ATTAATCTAC ACTATGTGAG ATGCAAGGTA GCGCCCTTTA TCCCACGAGT TATGCAATGT
     2641 GCAAAGTGCT AAAGATACGG ACACAACCTG AAATATTGTA AAGCTGTTAC AGGAAGATGT
     2701 AACCAATGCG GAGATGAGTC TCATACATCT CAGGACTGTA TCACCCCTCC ACCACCTAAA
     2761 TGTGTCCATT GCAAAGGAGA TCATCCAGCT TACGTTGAAA ATAAAAAAAT GAATGTATGT
     2821 CCTGAGTACA AGAAACAACA GGAAATAAAA AAGGTAATGA CACTAGAAAA TAAAACGTTC
     2881 TTTGAAGCGC GAAATTCGTT GAATATGAAA ACGTTCGGTA ATGCTGCAGT TCAAAAAAAC
     2941 AACCATGAAA ATATTCATAC CCCCATACCA CAAGAAGTAA CTAACTACCA AAATAATATT
     3001 TACAGAAAAA GAAGAAGAAA CTCTCCACCA CGTCTCGATG GCCTCCAGAA GCAAAGAGAC
     3061 CTGTACAATA GCTTTAACAA GGGTACAAAC CTGCCATCAA CTCCAATCAT CAACCAGAAC
     3121 TCACCCCAGC CCTCCTCACC TTCATTGAGC TCGCAACATT TTGTTTTCAA TGAAAAAGTA
     3181 AGAAGAACGG AGTCAAGCAA CTCAAGAGAA AATAGAGTAA CTGAGAAAAG TATTTCAAAT
     3241 ATTATACTGT CGGTAGTGCG AATTGTACTT AGAAGTAAAG AGGTGGCCAT GGGCCTCTCG
     3301 GAAAGTGAGC TAGTAAATTT GATAAATGGA GAAATTAAGG ACCTATCAAG TTATGATGGG
     3361 CTCGTCGCAT AGAGACGATC TAAACATATT ACAGTGGAAC GCAAGATCCG CTGTAGCGAA
     3421 TAAAAGTTCA TTAGAAAAAT ATCTCTTCGA TCACCGGATT GATATAGCAA TCTTATCAGA
     3481 AACATGGTTT AAACCAGGGA GGCATATTAA TTTCCCTGGG TACAATGTCA TTAGAGAAGA
     3541 CAGAGAAGAT GGAAAGGCGG GAGTAGCCAT TTTCCTAAAA TCAGAGATTT TCTACCGAGA
     3601 AAATTTTAGA TATCGTAAAA TAGCACGTGT ACAAAGCTGC GCAGTAACAC TTACCTTCAA
     3661 CGAGAAGCCT GTCAACATTA TATCATTTTA TAATCCTCCA ACCAATACGA TTACCTCTCA
     3721 AGAATGGAGA CTTTTTTTAG AAAGTTTTTC CGGATCAACA ATTATTGGCG GAGATAGTAA
     3781 CTGCCATCAT CACGTATGGG GCTGCGGCAT GACAGACACC AAAGGCCGCT CCCTACTTGA
     3841 CGCAATTAAC GACTCAAACT TCGTTATTTT GAACACAGGT GAACCTACAC TAATGAGAAA
     3901 CATTAACCAC ATGCGGGTAA GTGCTGTCGA TTTATCGCTG GTAACGCCCG ATCTAAGCGG
     3961 CCTGCTGGAA TGGAAAGTTG AGGAAGACAC TCTCGGTTCA AACCACTATC CTATTAGAAT
     4021 AACATCCTGC GTCCTGTCAG CTAAGTCCAT CCTCAAACAG CCAATAAGAA AATGGAAAAT
     4081 CAAACAAGCA AACTGGGACT CTTTTACACA TGAAATGAAG ACTCTCACAA GAAAATCCTG
     4141 CGAAGAATGT GCCGACAACC AGTCATCCTA TGAGCAATTT ATTGATAACT TATATCGAGC
     4201 ATGCGAGAAA TCAATCCCAA AAGTATCATT CTTTAATAAA AACGAAAAGT TCCGAAGGCC
     4261 ATGGTGGAAC AAAAAATGTG ACGAAAGTAG TATGTAAAAT GCGGGTTCTG GAGCAGTTTG
     4321 AGGGCGACCC TTTGAGATGA CTTTGAGATT TCTGGAGCAG TCCAACAAGT TTCCGGTTCT
     4381 GGAGCAGTTG CTCAGTTGAC TGAAAGTTCT AGAGCAGTTT TTGGGTGACT GACATTTCTA
     4441 GCGTGACTTT AGACAAAGTT TGTTGGAGCC ATTTTTATGA TCCGTCCGCG GGCGGTGTCG
     4501 CACGAGTATC GATTTTTTCA AACAACAACT TTAGACAAAG TTATCGGAGC CATTTTTACG
     4561 ATCCTTCCGC GGGTGGTGTC GCACAACGAG TGTAGATAAG ACATATAATT TTTTTGAAAC
     4621 AACCAAGCAA CTGCATCAGA ACCATATAAA CCATCATGTC TAGCTATCCT TCACCGTACG
     4681 GCCTGTTACC ACCTCCTATC AGCGAAATGT TTCGATTACC ACCGCCAAGC CGCTCCATCA
     4741 CCGAGCCAGC CGTGCCACCG AACAGCTATC CTTCACCGTA TGGCCTGTTA CCACCTCCTA
     4801 TCAGCGAAAT GTTTCGATTA CCACCACGAA ACCACGCTCC GCTACCAATT ACGCCAAACC
     4861 ACCCCATCAC CAAGCCGTCC GAGCCAAACC AGTCAACCGA GCATTGCAAC GTTTGTGATG
     4921 TTGATATTCG CAAATCAAAT TGGCAGAGAC ACACTAAATC AGCAAAACAT TCAAATGCTG
     4981 AGAAAGCTTG ACCCGTATAT AAGACATATA ATTTTTTTGA AACAACTGCA TCAAAGCAAT
     5041 GGAATCGAAA CCAACCCCAA CCGTTTCTTT ACAAAAGTAT TGTAAAATCT GTAAGGCCCA
     5101 TAGATCTAAA AGTCGATGGG CCTCCCACGT AAAAACGAAC ATTCACAAGG CCAATGCCGC
     5161 CGCGTTACAA AAATATTGCG AATTTTGTAA GGTTCGTAGA TCTAAAAGTC AATGGGCCCG
     5221 CCACTTGAGA ACGAAAGTTC ACATGGACAG TTATAAGAGG GATATATAAT ATGATGGCTA
     5281 ATAGAATGGT AATGTCTGTT TCATTGACTG AAAACCAACG TTCAAAGATA CGATCTGCAT
     5341 TCAAAAAGAA AAGCGGAGTT ACGATTCAAC TCTCAAAAAA TCAATTGTTA TATCCGGGGA
     5401 GTGATAAAAT CAACCTCACT CAAACACAAG CGTCAGCGAT ACATAAAAAC AAGTTGTTAG
     5461 GAAAAGGATA CCGACTAACA TTGACATATA ATCGTTTACA AGAAAACTAT AAAGGGGGCT
     5521 TTCTCCCAGT CATATTTGCG GGTATCGGAG CATTAGCTTC ACTTATGGGG GGAGGAGCAG
     5581 CGATTGCCAA CTCTATTATT GACTATAAAG ATAGAGAAAA GAATTTGAAG GAAAAAATAC
     5641 GCCACAATAA AGCTTTAGAA TCAAAAGGCG GTCAATTAAA AAAAAAGCTT AAAAAGAATA
     5701 AGAAGAATAA GTCCGCTAAG TAATATCGAC ATCAATTATT ACGCGTTGAA TAAATTGAAA
     5761 ATTCGAAACT TTAGAGGTGT GTTTATGCGT GACGAGTTAC CTCCAGTACC CAACATAATC
     5821 GAATGCGGCA TAATAAATTT AAATCGTTCA GATCAGGCTG GGTCTCATTG GACAGCGTAT
     5881 TATAAAGATA AGGTAACTAA ATTCTATTTC GATTCATATG GTAGCGCCAA ACCGCCAAAA
     5941 GAACTCGTAC AGTATTTGGG TGGTAAAAAT TTACTTTATA ATGAAACTCG AATACAAAAT
     6001 TACAGTGATG ATCCGATATG TGGTCATCTC TGTCTAATCG TTTTATACTT TCTTTCGAAC
     6061 CAATCTTTAA ACTTTATCGA TGCTATGCGA CGTTTGGAAT TGAACAAATA TTTTTGGATT
     6121 GATAGCGTGC TATAGACGAA CCATCTCTAA CGTTTTTTTT TTTGTTATAT ATAAGAGCAG
     6181 ATTATTTATA TACAACTCTA TCAAAATGAG CGAATTCTCC AAAGATATCA TACGATCTGA
     6241 ATACAGAAAT TACTATCCTA CGAGCACGCA AAATTTTAAT GCACCAAATA AAAGGATAGA
     6301 ATTTAATATC GATTATGGAG ATCATTTTTC AATGCCCAAG TACCAATACT ATATAGCAGT
     6361 TACGTTCAGT AAAAAAGCTG ATGGTTCAGC ATACGGTGCA GACGACAACA TTGCTCTAGT
     6421 GAGCAACTTT GTTCCATTTC TGTTCAGTCA CATTGAAGTG AGAAAACATA ACCACCTGGT
     6481 TGATGAAGTT GAACACCCGG GCGTGACCAG TACTGTACGG TCCATCGTAT CGAATAAGCA
     6541 AAGCGATGGT TTCGCACTAA AGAACAGTGG TTTCGAACAC GGTATTAAAG GTGGTGGTAC
     6601 AAAGAGCAAA TTCTACGTGT GCGGGACATT GCATCAATTA GGTTTGGGTT TTTTCGAAGA
     6661 CATCGGTTCA CCAATTTATA AAGGAGGTAT CACAATTTCG TTTATTCGTG ATGATGATGA
     6721 TAATTGTCTC TATCGATGGA AAACTAAAAA AGCTGATGGG ACATTTGATG ATGCAACGTT
     6781 ACCTGCGGAA GGAAAAGTTA CTATCGATGA ATTTATAATT CGTGTACCTA TGATTGAATT
     6841 CGAAACATCA TCAAAAATAA AGCTAATTAA TCATCTGGTT GATGTTAAAA ATATACCTTT
     6901 CAATTTTCGA AAATGGCAAT GCATTCGAAA GACGGGTGTC GCAGGAACAA CGTTAACATT
     6961 CGATATTACC AACACATATA GAAACGTAAA AAATCCAACC TTTATTATGG TTGCGTTTCA
     7021 ACCCAAGTCT GACATAGCTC AGCTTAGAGA CGCTTCATTC TTCAGTCATG TTAATGTTAA
     7081 AAATATTCGC GTTAAAATAA ATGACACTCA ATATCCGGAG GAACTGCAAA ATTTCGATAT
     7141 TGATAAGGGG AATTATACAT TGGCTTATGA AATGCTTAAG GACTTTAAAA ACGTCTATTC
     7201 GAGCGATAAT GATATGATGT ATGAACCAGG CAAATTTATC ACAGACAAGT GTGTTTATGT
     7261 GATCGATACT AGTAAACAAG AAGCAAATGT TTCCAATTCA AAATCTAATA TAATAATCAA
     7321 TGTTGATTTT GGAAAAGAAA TAAAATCAGA AGATAAAGTA AATATGTACG TAGTAGTAGT
     7381 TTCTCACGTA TCTCTCATTT ATAATATTAT AGATAATTTG GTAAATAGTA TTATGTAAAA
     7441 TCAATCTCGT ACATGGCACA TGGTATAATC AGTCATACTC GGGTCAGGCG TTTTATGCAT
     7501 ATATCGTACA TGGCATATGG TATAATCAGA CATAATCGGG TCAGGCGTTT TATGCATATA
     7561 TAATATCAGG CGGGCATGCA TCATTCATTT CACATAGGCT TATCTTCGCT CAGCGTGTAG
     7621 TCAGTCTTGG TAGCTCAGTT GCAAGCGCCT CGAACTCTGA ACCCAACACT TCTAAACAAA
     7681 AAAAAAAAAA AAAAAAAAAA AAAAAAAAAA AAAAAAAAAG TATTTGGATG ACGTATCACG
     7741 CCTTTTACCC CCACCGATTT GGGATTTGCA AACCCGTAAA ATTCGTACAA AATTTCCACT
     7801 TTACGGGCAG CGATTTGCCC GATGTTTTAT CCCGTAAGTG CAGAAATTAG GATAATGGAT
     7861 GTTTGGTACC CGCAGTTACG GGTACCAAAC ACACGTTGTC GTACCCGCGT ATAATATAAT
     7921 TGTGTAACAG GGAAGTGTAC CATATGCATA GTTCACTGCG AACGAACTAT TGAACACGCA
     7981 TCTCACGTTA TATAGTGAGT GGGGGGTACG TATCTAGTAC CTAAGGCATC ATAGTGTGAT
     8041 GGTATAAGCG TTGGCTTCCC TTACAAGAGG TCCTGAGTTC AAATCTCAGT GTCGACATTT
     8101 TTTTTTTTTT TTTTTTTTTT TTAAATTTTT TTTTTAATTC ATTATAGTAA ACTTGAGTTG
     8161 TGGTTGGATC CCCATACCCA TTTTTCGCTT GGCGAACATA CTAGCCGCTG TGGCCAATGA
     8221 CCAGAATTTT TCTCCGTTAT CGGCATCAGG TGACTTAAAC CTTTCCCAAG CTTTATCTTG
     8281 TAAAATTTTG TCCGCTACGT GACGGTCTTT TGTTTTAGCG TGATCTCGAT AGAATAGGTC
     8341 ATGATCAAGA GCAGCCGCGT CTAATTTGTT TATCGGTACA TCACCTCTCT CTAATCGTTT
     8401 CTCCAAATGT GTCCCGGGCC CTAGGTAGCG GTACCCGGTG GCATGGACTT CGAATGGAAT
     8461 TTTTTTCAAA ATTGAGTTGA ATAAGCCCGA CCCAAATTTT TCATCTTTCA TAAATTTCGA
     8521 TGGTACATTG GATATAAACT TTATTAGATA TTCTGTGCCT TTCGGAGAAT CAATCACATC
     8581 TTCAAGTTGG TCGGTGAAAA ACTTGAAGAT GCCCATTTTT TCGTTGTGGA AATTGTTGTT
     8641 GCCTGCATTT TCCTGACTGT AAATATAGTG CAAGCGAGAA ATCAATGCGT TCAAGTTATC
     8701 AACATATTTG TATTCAACAT TCTTCTCGTT GTATTCTAAA ATTCCAGAAC CGGTGGAAGT
     8761 GGTTCCTGTA TCTTGTATCT CTTCTCTCCA TATATCCCGG CAGAGATTAG TCCATTTTGT
     8821 ACCCTTACTT GATTTAGGTT TGTTGGATTT CCTATTATTA CCCTGATACA ACGAGTCTGT
     8881 AGAAATAAGA ATTTTCTTGT AATTTTCATA ATCATTCGAA GAATACATCA CACTGTCGGG
     8941 TGGCTCTTCG TAAGTTAAAA GGCGCCACAA GCCTGGGGTT CCTTTATACC TTTCATCGCC
     9001 AACATAAATA TCATCATACT CAAAGTGAAC CTTTTTATTT CCAATCATAT ATGATGATGC
     9061 ACGATTATTG AAATACAAAC CAAAAACTTT GTCTTTAGCT CGCGGTAAAA ATTTAGATGC
     9121 AGTCTTTCCC AAGTGTGTTT GAATGGGCGT GTTGGCTGAG CTCGTTGGAG TACCGAACAG
     9181 ATAACTCTCG TCTATAGAAG GTTGCTGAAC AGTAGGGGTA TGAGGTTCTA TCAAAGTCTG
     9241 ATTGAGATCC ACTTCAGTAC CATCATCATC ATCAGTCGTT TCAGCGTAAT CGATAGCTTC
     9301 TTGTTGTGTA ACGGGAACAC GTTGTTGTGT TAAGGGAACT ATTTTATTTT CCAGACTTTC
     9361 AATAGCTTGA ACAACAGGTG CATTTTGCTG ATGTTGATGT TCTAGCATTG TTTCCAGAGC
     9421 ATTTGTTATT GGTTTATATC GAGCCGATCG CTCACGTTCA ATGTCATCGC TTTCTTTTTT
     9481 AGCTTTTAGA AACTTCTCTT TTAGCTTTTT CGTTATCAGA TCCAGCTCAT GTGCTTCTTC
     9541 TGGGCTAATG ATTTTATTAG TCCTGTTATC AAAGGTTTTG TATGTTTTCA TTTTATTTGT
     9601 ACTATTCAAA GTTTTGTATG TCTCCATTTT GATTATACTT TTTTTTTGCC TTTCTTATTA
     9661 TAACATGCAG GGTCCTGACC TGGCTCCAAG ATCAAGGGTG ATTGGGCAGA TCCAACGTTC
     9721 AAACGATCGA TCCAACTAAC GACAAACTAA CGATCAAACG TTCAAACGAT CGATCCAACT
     9781 AACGTTCAAA CGATCGATCC AACTAACGTT CAAACGATCG ATCCAACGTT CAAACGATCG
     9841 ATCCAACGTT CAAAATAACG ATTAAACGAA CGACCCAACG TTCAAACGAT CGATCCAACG
     9901 TTCAAACGAT CGATCCAACT AACGACAAAC TAACGATCAA ACGTTCAAAC GATCGATCCA
     9961 ACTAACGACC CAACGTTCAA ACGATCGATC CAACGATCAA ACGATCGATC CACCTAACGA
    10021 TCAAACGATC GATCCAACGT TCAAACGATC GATCCAACTA ACGTTCAAAC GATCGATTAA
    10081 ACGATTGCCA TTTCATCAAG TTTGTTTTTG TACTTGCCTG AATGGGGTCT TTGCGTAAGA
    10141 TCAATCGTGA TAAAACCGTG ATTTTGTGAC CAACACTTTT TACACATCTC AACAAACTTG
    10201 TGGTAAGGCA TATCACTACC AACAAAATCA TCGTAAATTT GTTTTGTGTA ATGCTTGTTT
    10261 TGTGTAAAAA CGCAGAGAAA ATTCACATTG TTACGAATTG TTTGTCTATC CACCAAATTG
    10321 TAACATTGGG ATAGATACAC GGTTGATATA TTTTTATGTC GTCCGCGCAT GAAATAATTT
    10381 TTCATTTCTG TTTGTTTATC CGAAAGACAA TCATCAAAAA CAACAAGTGA ATCTCGATTA
    10441 CAATCATCAA CAGAAATTAA ATCATCACAA TTATCAAATG CAAAACAGAT TTGTTCTCCA
    10501 GTACTGTTTT CGATTGTTGC GTAGCGCGCT AGCAATTCAC TGTACGAAGG TTGATCCAAA
    10561 GTTCGCGCGA ATATGTACAA GTTCTTAAAA GTAATCCAAT TTTTAATGAT AAAGTTCATC
    10621 AGAAGCACAG TTTTACCCGA GTTGCTTGAA CCTATAATTA AAGCTCGTAA TGGTGTAGGT
    10681 ATTTTACTTT TCGATTGTTT CTTTGTCGGG AAAAATTGTG TAATTTCATA TTTGTCCATT
    10741 ATAATTGTGT TTTTGATAGC TCTCTCTTAT AAAAGGATCC TATGATTCGT TCACCCTTTA
    10801 AATCACACAA TGTATACGTT ACTGGATCCG AATAAATGAT TTTATCGATG AGAAATATTT
    10861 CCCGAGTCCA GTTTGTACTG TACTTGTTTG TAAATACCTT TTTCGCTTTT GTTATCCTCA
    10921 CTCGGTCTCC AATATTAAAA TCAGTTTGAA TATGTTGTGC CGTCTTTATA TATTTTTTTT
    10981 GTAAAATTTC TTTTTCATTG GTTTTAGTCA CTTGACTGGG TGCAATTCGA ATTGTGTTGT
    11041 GAAAAGTGTT GTTGTAGGTA TCGAGTATCG GTTGTAAAAT ATTAGTCCAA CGAAAATTGT
    11101 TGTTAATATG GAAATGAAAT TTCAACTTCT CGTTCAAAGT TCTATTGAAA CGCTCCACGA
    11161 TTGCAGACTT TTCTTCATTT TCTGTGTGGT ACATTTTTAT GTCGTATTTA TTCAACATTG
    11221 ATTTGAATTT TGAATTCACA AATTCACGTC CCTTATCAAC ATGCAACAGA TCACAAGATT
    11281 GGTGATTGTT TTTTCTAGCT CTCTTGATGA TCACCTCAAA AGCATTGTAA ACGGAGACTG
    11341 CATCCTTTTT CTTCAATGGT TGAGCCCATA CAAATTTCGA GAAGGTATCG ATTACGTTCA
    11401 ATATGTATTT ATAACCGGCG TTTTCCTTTG CAAATTTAGT CATGATTAAT AAATCGGCTG
    11461 CCCATAAGTT GTCAATACCC AATGTTACGA TTCTTCGTTT TTGAAATTTT TTAACAACAG
    11521 GTTTATACAA TTCCCGCGCC TCGAGGATTC TTTGATCGCG ATTCATTACT AACGAGTGTA
    11581 AGGTAGCAAA TAATTGTACC GTTTGTAAAA TTTAGTAAAC AATCTTGTTC GTTTCTTATG
    11641 TCTACGATTA TATGATCGAT CGTTCGAACG TGTGAACTCA ACGGAACGAA ACAACTGTGT
    11701 GCAGGCACTT CAGCAATACA TGATGTACCA TCGAACCCGT TCATGGTTGG TTGTGGAAAG
    11761 AACGAATGCA ATATTTGCGC TTCCTCGTGT AAATGCGATT TGCTTTTATG ATTAATCAAC
    11821 GTTGATGATA CTAGGTTGCA ATGGATTTCT ATAACATTAT AGGGGCTCAA CCTCGGTGGA
    11881 TTTTCAGCAA TATATTCCTT ATCTTTTTCA TAATACTCAT CCCCTAGGGG AGTGAACCCG
    11941 AGATAATAAC CCAGGTTTTC GTGATTACGT CCATACTTTG GGAACAATCC TATAGTACAT
    12001 GGTAATTTCA TTTCAACTCT ATTTGTTTTG TTATCAGTTC GCACATAGTA TTCCGATTTA
    12061 TTTTTTTCGA AAGTGGACGC ATCTTTAGGA TCGAGTATGG ATAAGTAGCT TTCTTTCAGT
    12121 TTCGCATCGA TGTGTTCTAT TTTATATTGA TTTGGTAGAA AAGCAATTTC CATTTTATCA
    12181 TCACCTCCAA GATGCCAGTT GCTGTACTGA ATCGCATGAA CATTATTGTT AAAATTGTTC
    12241 AGATTACTAT TTTTAACATA GAAACGATCA AGAGCAATGA AATATGCCCT ATCCAGATCC
    12301 AAGTGAATGG GATGTTCGAG ATGTAATTTT AATACACTAC CACTTCCAAC AAGTTTAAAC
    12361 GTTTTGAATG TTTCCATTTT AGTTGTATTC TTACTCTTGT GGTATACGGA AATGTCCCCA
    12421 AGGCAATGTT GAAATTTTGT CTTCGGTGAT GAATCTTTTG TCGTCCAGTG CACAAATGGC
    12481 CAGCTTGGTT GATTTTATCG AATAGAGAGT ATGTTTGTAA CTTCTAATTA AATTTTGTTC
    12541 GCGATGTTGC TCAATGTTAT CGAAGAGGCA TGATTTCAAA TCATTCATTC GCATTGTCTG
    12601 TGTGATAACA CTCTTTTTGA TCCCCTTACA TTTTATATGC TCTTTTTGGT CATAAGTGTA
    12661 ACAATAGAGC TTGGAGCGTA AGCCGCAAAA CTCTTGTAGC GGTACACCGT TCAATTCGTC
    12721 TTTAAACTTA CCAATAACTT TCTTGTTTGT TTTGTTGTAG CATGGGTGTG ATTCGTTGTA
    12781 GTCACTCGTA TCGAATTCTG AACTGTTCTC TCTTATGATG TTGTACGGAT CGCGTTCCGT
    12841 TTCGATGAAG AATGAATCGG TATCCATATA GCATAGTTGA ATATTTGGAT CGTACTTTTT
    12901 AAGTTTATCA TAAAAGAAAC CATACATCAA TGTTTTGCTC AACTCGAGAA CAGTAAAACC
    12961 AATAAACGTG GGTTGGTCGA ATTTTATTTT ATTTTTCATC ATATGACACG CTAGGAAATC
    13021 TTCTGTAAAT AGTGTGAACC TTGCAAATGT AGGTTTTTTA GCCAATTTTT TACTTTGCTT
    13081 CTCATTGGCA AGTCTAATGT CTCGTCTTTT ACGTAAATTC ATCATTGTCC TACCGAAAAC
    13141 GGAGTTGTTT AATTTTTTCC AAAAATCTCT CTCATATTCT GTTTTAGATT GCGCTCGTTT
    13201 TAATGTGTTA AAGTCTATAT ACGGTTTCAT GAATGGCGCC TGCTCAAATT TAACTATGCG
    13261 ATGAATTTTT TTCAGCTTCA AGCCATGTTG TAGATATTGC TTTAAATTTT CAATGTGCAC
    13321 GGTATATTTT GTTTTGTTGT TGAGCGTAGT ACACAACTTG TTATTGTAAT GTTCTGGAGC
    13381 AAACGGAAGA TCTCTATGTG GGTCGTGCAA ACACTCTGGA TACTCTAAAT CTACTTCGAA
    13441 AACATAACCA GTAGAATCGT TTGAATTGTA ATTTTTAATG ATTTGTATCC AATCAATATC
    13501 CGATGTAACA TCAACCCAAG TGAACCCTTT GTATGGTAAA GGTTGTGAAA GAGCCCATCC
    13561 ATACAAGTTA TTTGCATCTA TATATGATAG GTACTTTTTC GGTTGTGTGC TGTCATAATC
    13621 AGGCAAATAC TCATTATTGG CTTTTGTATA TCTTTTTACA CATTGGCTTA TACCACCACG
    13681 GATTCCTTTC TCAAACATCT CGTACATTGA ATAGTCACTA ATTAATTCTA TCGATACGCC
    13741 TGTCAATTTT AACATTGCAT CCCACGCTAG ACTGGGTGCA GTCAGATAAT GGGCCGGATC
    13801 GAGATTGTAG TTATCTAAAC ACACATTTCT AAAATTTTCA AAAATGTCCG CGAGAAGCAA
    13861 CACATCCTGA ACATTATATA AATCTGAATA GCTGCCAAGT GTTTTAACAC AAAGACGATC
    13921 CCAAACTTTT ATATAATGGT TGTAATCATC ATCACAAATT TGACTACCGC TCAGAGAATC
    13981 ATAAAACTGC TCTCGAGAAA GCACTTTGGA ATACTCTAGT TTTTCAACAC TATTCATAAA
    14041 TTCGTATGGG AATATACCCT TGGCTCGCAT GATTTTGAGT TCATCACCAT TCGTAAATTT
    14101 CAAATATTTT CCTATACTGG TATCAATAAA ATGGCTCGTG TGTTTGAAGT CCTTATCTTC
    14161 CAAATTGTTA GCAAGTTTTT CTATTGAAGT GTCCATGAAT CGGAAGGTAT CAACAAAATT
    14221 TAGTTTTAAA TACCCCTTTT TCATTGGAAC AACATTTTTT CCAAAGGAGA TATATGTTTC
    14281 TTCCGTGTTT GCTAACACAG TTGTTTGTAC ATCTTCATTG CCATAGTGGA ATAGTTGTTT
    14341 TATGAATAAA TGAGCATCAT ACCCAGATAA ATTATGACAA AAGATCGGTA TTCTGTAAGG
    14401 TAGTTTTCTA TCTATATTGC ATCGATTGTG TGCAGCTCCC AAAAACTTAC CGGTTAGATG
    14461 ACAATGATCA CGTACTTTTT CCTTATCCTC GGTGTTGCTG GGTAATATAG TCTTTTCACA
    14521 GATATGACAT ACTGTGGATC GTTGGAATTG TTTCTCCTCT TCTGACGATA ATATCATAGG
    14581 TTGAACGTTT TCATATTTTT CTTTTACTAT TTTTAATAAA CCCACCAAAT GTTCCACCAT
    14641 TTTCATTGGA ACGTTTTCTA GATCAGCACA TGACGAGGCT CGGTATGTGA ACGGTTTAAA
    14701 CATTTCGTTG TTTACTCGTG ACACTAAATA TGCTGAAAAT CCGTAAGGGA TATGTTTCTT
    14761 TGTTTTTACT GTATCAGATG TACCATCTGA TGTATGTTCA ACGTCAACCA ATAAACTCTC
    14821 GAAATCGATG TATATAACAT ATGGGTGTTG GAATTTATTA TTATAATTCG AAAATGTGAC
    14881 CTGGGCACCT TTTGGTGGCA TTATTGCCAA TGCAGGATCG TTCTTACTAC AAACCTCCAT
    14941 ATGGGTTGCA TATCGCTCGT TGTTGTTGAA AAACGATAAA CATCTCCTGC AGACGAATAT
    15001 ACTTCTCTTG TGTTTTGTTA GTTGTGAACA AACAAGTCTG GGTAGATTTT TTATGTATAC
    15061 GTAATGTGAT TTATTTTCCC CTGTTAATAA AAGCAAATCA ATATGCTTTT CGGCATCAAT
    15121 TTTTTCTGAT ATCCTGAGCG GGCGTATTTC GCCATTCTCG CTTTCGAAGA CATTTATAGC
    15181 CATATCGGGA TAACCGTCGC ACTTTTTATT TTCGAATTTC GTAATATCGC TTAATAACAT
    15241 TGGGTATTCA AAGCCTTTAA ATATTTCATC GTTGATTCGA TGTTTATAAT GACTCGCTCT
    15301 TTCAGGACTA TATTTTGGCT CATCCAACGC GCAAAGTATT GAATAGACGA AGCATAGATT
    15361 GTCGAGATTT TTTATGTTGA TGCATGCTTT TTTCAACGCA ATATTTTTGG GTAGAGGCAT
    15421 ATAACTGTTT CCAGATAACG GTGTATACGC GCTCATTTTA TATATTAGTT GTTTACACGC
    15481 TTTAAACGCC CAGCCAGATC CCCGTGAAGG CTGGTGTCGC GCTTCTTTAT TTTGAATATC
    15541 TTCGAATTCG CTTGTTAAAT ATTGTTTTAA ATTAGACGTT GTAAATAACG CTTTATTAGT
    15601 TGTTTTGAAA ACCATATCAG TGGTTTGTAA ATCTTCGTTT AATTTTTGCC TTTCGTATTC
    15661 ACAGACCACA TCAATTTGAC TTTTAATGTT GTTGTGCATT GTTTGGAATC GACGTGTCTG
    15721 ATTAACTAAT ATACGCCTTA TCGACTGGAG AAACGTAATC AAATCGGGTT TATTTTGTAA
    15781 ATTGTTTATG ATTATTTGTC GAAAATTATC GTTTTTTGAT TTTGATATTA TAATTGAGTC
    15841 AAGTTGTCGA CCAGCATTTC TAATGTGCTC GATAGACTGC TCGTGTAGTT TTAAATATTT
    15901 AAAAGTTGTT TGACACAAAT CACAATATTG AATATTTTGT CTGTCATAAA TTTGGTCCTC
    15961 AAGCTCTTCT CTAGTATCAT ATTGATTAAT TGGTATATTT AATGATGTTG CCATTTCTCT
    16021 AACATAACCT ATATCCCGAT GATGTAATAC ACGCGGTGCA TTATGTATTT TTTCAATAAT
    16081 CATAAGCAAA CTGTTACGAT CTAGATTTTC CCATTCATTC GCAGATATGG AACGAGCAAT
    16141 TTCACGCAGT TTGTTTGTGT CAAATGCGCT GTAATCGTGG GTTCGTGTGG AAAGTTCAGC
    16201 TTTTATGTTA CCAAGTTTAT CCAGGGACAT ATTCATGTAG TCGTGAATTT GGTTATCGTG
    16261 TGCCCATTTT TTTAGACATA TTTGTGTATG CGTTTCTGTG GCGATCTCAT TACAATATGC
    16321 ACAACGAGCT GGTGCATTTA AGTGTTTTGC TGATCTAATG TGTCTTGACC AATGTGATTT
    16381 GTGAATATCA ACATCACAAA CGTTGCAATG TTTGATCGGT AACGGAGCGT GGTTTGGTGG
    16441 CACAGCTTTC TCAGCATTTG AATGTTTTGC TGATTTAGTG TGTCTCTGCC AATTTGATTT
    16501 GCAAACATCA ACATCACAAA CGTTGCAATG TTTGATCGGT AACGGAGCGT GGTTTGGCGG
    16561 TGGTAATCGA AACATTTCGC TGATAGGAGG TGGTAACAGA CCATACGGTG AAGGATAGCT
    16621 GTTCGGTGGC ACTGCTGGCT CGGTGATGGA GCGGCTTGGC GGTGGTAATC GAAACATTTC
    16681 GCTGATAGGA GGTGGTAACA GGCCGTACGG TGAAGGATAG CTGTTTGGCG GTGGTACGGT
    16741 GATGGGGCGG TTTGGCATAA TCGGTAACGG AGCGCGGTGT TTTGGTGATG ACACAGCTTT
    16801 CTCAGCATTT GAATGTTTTG CTGATTTAGT GTGTCTCTGC CAATTTGATT TGCTAATATC
    16861 AACATCACAA ACGTTGCAAT GTTTGATCGG TAACGGAGCG CGGTTTCGCG GTGGTAATCG
    16921 AAACATTTCG CTGATAGGAG GTGGTAACAG ACCATACGGT GAGGTATAGC TAGACATGAT
    16981 GCAGTTGTTC GGTTGTTTGA AAATCAGCAG TTAACGTTCA AATTTTTTAT ATGTCTTATA
    17041 TACGAAACAC GACTCCCGAT GCAGTTGCTC GGTCGTCTGA GAAATGAATG TTTGATGCAG
    17101 TTGTTCGGTT GTTTGAAAGT TAGCAGTTGA CGTTCAATTT TTTTTATATG TCTTATATAT
    17161 AAAACACGAC TCCCGATGCA GTTGCTCGGT CGTCTGAGAA ATGGATGTTT GACACGGTTG
    17221 AAAATCAGCA GTTAACGTTC AAATTTTTTA TATGTCTTAT ATACGAAACA CGACTCCCGA
    17281 TGCAGTTGCT CGGTCGTCTG AGAAATGGAT GTTTGATGCA GTTGTTCGGT TGTTTGAAAG
    17341 TTAGCAGTTG ACGTTCAAAT TTTTTATATG TCTTATATAC TAAAAAATCG ACGCTCAATG
    17401 TAGTGGTTTG GTTGTTTGAA AAAATTGGCG TTTGACGCGA TCGTTTGAAA ATCAGTTGCT
    17461 TGGTTGTTTG AAAAAAATTT ATATGTCTTA TCTACACTCG TTGTGCGATA CCACCCGCGG
    17521 AAGGATCGTA AAAATGGCTC CGATAACTTT GTCTAAAGTT GTTGACGCGG TTGTTTGAAA
    17581 AAATCGATAC TCGTGCGACA CCGCCCGCGG ACGGATCATA AAAATGGCTC CAACAAACTT
    17641 TGTCTAAAGT CACGCTAGAA ATGTCAGTCA CCCAAAAACT GCTCTAGAAC TTTCAGTCAA
    17701 CTGAGCAACT GCTCCAGAAC CGGAAACTTG TTGGACTGCT CCAGAAATCT CAAAGTCATC
    17761 TCAAAGGGTC GCCCTCAAAC TGCTCCAGAA CCCGCATTTT ACATACTACT GACGAACTCC
    17821 TGCTAGAAAG AAAACAAAAA TTAGACGAAT ATAAATTAAA TCCATCTACA GAAAACTTTT
    17881 TAAATTATAC AAAATGCGAC GCGAAGTTTA AAAAACATTG CAAGTCAAGT AGTAAAAAAG
    17941 CATGGCAGTC CTTCTGTAAT AGTCTAAGCC GATATAATAA AATCGGAGAG ATATGGAAAT
    18001 CAATCAAGAA ACTAAAGAAC AAGAGAACCG CTCCATGCGT CCCAGTACAA GAGGGCGAGT
    18061 GGTCTGAAAA TCTCATCAAC TCCCTCTGCC CTCCGTACGT AATGCTAGAA GAGCCAACCT
    18121 ACACACGACC TCTGGAAAAC AATATATGTG AAATGGACTT TCTATTCTCA ATACAAGAAC
    18181 TAATTAAGTG CATAAAATCA AGTTCAAATA GCGCCCCGGG CCTAGATAAC GTCCACTACT
    18241 CTATGCTGGG TCACCTCCCA CCTATATCGA ATCAACATCT CCTGAATGTT TTTAACAATA
    18301 TTTGGGAGAC AGGGAAAGTA CCAGAGGAAT GGAGGAAAAT TATTGTAGTG CCATTCTTGA
    18361 AGCGTGGAAA ACCAGCAGAC AATGAAAAAT CCTACAGACC AATATCGCTA GCATCATGCG
    18421 TTTTAAAAAC ATTCGAGAGA ATGATAAAAA ATAGACTAGA TTGGTGGTTA GAGAAAAATA
    18481 ATATTTTACC TATCTCACAA TACGGATTTC GTAAAAATAA ATCTGTGGTA GACGCCCAAG
    18541 CCTCTTTAGC ACTGGATATC GAACACGGGC TAGCGGAGCA AAAGTCAACT TTAGCCGTTT
    18601 TCTACGACGT AGAAGGGGCG TACAACGGTA TTCAAATTCC AATACTTATG GAAAAGTTAA
    18661 ATAGACTCGG ATTACCTCTC AAGATGATAA ATATTATATA TGCTATCATC TCACACAGAT
    18721 TCCTGTACTT AAGAATTAAT AATAAGCTCG TTGGCCCCAG AAAATCTTGT ATAGGACTGG
    18781 GACAAGGAGA TATATTAAGC TGTCCACTTT ATTCAATCTA CACTTTGGAC CTGGAGAGTT
    18841 CAATACCACG TAATATTAAA ATAGTTCAAT ATGTAGATGA TTTCTGCATC TACTTCACAA
    18901 ATATATCACC AGAACTCTGC GAACAGCAAA TAAAAGAAGG CATGCAATCA GTAGAAAAGT
    18961 ATATGACTAA AAATGGAATG AAAATATCCT ACTCGAAGAC CGAAGCTGTC TTGTTCACAA
    19021 GAAAGAGACG CCCGAACATA GCACAAAATT TATCGATTCA ACACGACTGC GAAATACCAG
    19081 TCAACAAAAA ATTTCGCTTT CTAGGGCTTA TTATAGAGCA AAAACTAAAC TGGACATGTC
    19141 ACATAGAAAA TGTCATAACA AAATCAAGCA AGTACATTAA TATCCTAAAA TCTGTGTGTA
    19201 ACAAGCACTG GGGTATGGAT CCGCACATTG CGCTCATTTT TTATAGAGCC ACTATTAGAG
    19261 CAACACTGGA CTTTGGATCT ATATTCTATG TGAATTCCGC CCGTACTAAA ATACAGAAAG
    19321 TACACATTAT CCAGTCTAGA GCAATCAGAA TAGCCATGGG CTACTTAAAT AGCACTCCCA
    19381 TCGATGTTAT GTTACAAGAA GCGAGAGAAA AATCAATAAG TGATAGAGCT ATGCTCCTAG
    19441 TCGACCGCTT TGTTCTGAAA TCCATTTCCA CAGCCGGTCA ACCAGTACAA AAATTAGCCG
    19501 CCCTCACTGT ACTTCATCTA ACATCAAGAA AGTTAACCAG TAGACCTTCC CCACCGATGG
    19561 TAGAAAGTTT CTGTAATTTG AGTAAATACA GCAGAGACAT ATTTATAAGT AAGAAGCCAC
    19621 CAATATACAC ATACGAATAT AATGTTTCAT TGACACCGAT ACAAGTGGAT AAACTAAAAT
    19681 ACTGTGACCT CGTTCCTGAT CATCTCAAGG AAAACTGTTT TCAAAATGAA ATGAAAGAAT
    19741 ATTGGCCCAA TACCTACATG ATATTCACGG ACGGATCAAA AAATGACGTG GCAGTCGGTG
    19801 CCGCTTATTA TGACTACCAA AATAAAAACA ATGGGAAATA CAGACTTCAC ACGTCTACGT
    19861 CTATCTTCAC AGCCGAAGCT TTTGCCATCC TACAAGCATT GAAGTACTGT CTAACCCTGG
    19921 AGATTAATGA CATCAGCATC ATCTCAGATA GTAAAAGCTG TCTGGAAAAA TTATATAACT
    19981 CAGGAAAAAG CAACAGTAAC CTGAACCATA TCATTCTGGA TATCCTATTT CAACATTCTC
    20041 AGCTAATGAA GAAAAATAAA AGAGTAAGAT TCATCTGGGT CCGCGGTCAC GTGGGAATCA
    20101 CAGGAAATGA AGCAGTTGAC AAATTGGCGA AGCAAGCCGC ACAAGAACAT CACATCACCC
    20161 CCTATGCCAT TCCAGTCCAG GATGTCCAAG CGGTCGCAGA TATGGGTCAC ACGATAGCAT
    20221 GGAGGGAGAA TATCACAAAC AAAGAAAACA ACAAAGGTCT TTTTTATAAG AATCTATTTT
    20281 ATGTAAATAA TGATAAAACA TGGTTTGCGA AAAGAAAATT GAACAGAAAA ATGATAGTCA
    20341 TGTTTAATAG ACTTAGATCT AATCATGGGG TATGCAAAGC C
//
LOCUS       Olea_olive_(inse       28824 bp    DNA     linear   SYN 05-Feb-2019
DEFINITION  [note=genome binned from sequencing reads available in SRXX].
DBLINK      BioProject: PRJNX
            BioSample: SAMNX
            Sequence Read Archive: SRRX
KEYWORDS    .
SOURCE      Adintovirus sp. (environmental metagenome)
  ORGANISM  Adintovirus sp.
            Unclassified.
REFERENCE   1  (bases 1 to 28824)
  AUTHORS   Tisza,M., Buck,C., Pastrana,D., Welch,N. and Peretti,A.
  TITLE     Uncovering a Universe of Circular DNA Viruses in Animal Metagenomes
  JOURNAL   Unpublished
REFERENCE   2  (bases 1 to 28824)
  AUTHORS   Tisza,M., Buck,C., Pastrana,D., Welch,N. and Peretti,A.
  TITLE     Direct Submission
  JOURNAL   Submitted (05-FEB-2019) Lab of Cellular Oncology, National Cancer
            Institute, 37 Convent Dr., Room 4118, Bethesda, MD 20814, United
            States of America
FEATURES             Location/Qualifiers
     source          1..28824
                     /mol_type="genomic DNA"
                     /organism="Adintovirus sp."
                     /collection_date="08-Feb-2017"
                     /country="USA"
                     /isolate="ctch177"
                     /isolation_source="wgs samples"
                     /note="Olea_olive_broken_Adinto_Transposase_MCP_Adenain_in
                     tegrase_FKYM01057659; closest relative: Adintovirus;
                     derived from metagenome: environmental metagenome"
     misc_recomb     1..19000
                     /note="arthropod retrotransposon"
     CDS             complement(1433..1756)
                     /codon_start=1
                     /product="hypothetical protein"
                     /translation="MFHGVGILRQSRMTGTASQSKLSCCKRCCPTCGLYFASQVAMLKH
                     MKKGLHSEAAGTQEQTLDEPRRSARIIARRQGEVLAEIEGDADNLAVVEWLPQESVTVS
                     GED"
     CDS             complement(4689..5420)
                     /codon_start=1
                     /product="hypothetical protein"
                     /translation="MNSVIVSSGDGGDRRNGRKEEDRQPSDAMGPNPSKCARCGTLTQS
                     KRKGPGGTWCYQCLRRRAQLKGRLGPRPKPGRTAAQAPAPVPAVGRVVKRGGQASDPQA
                     ALIRSLFRYVEHLEAQLAGASSAKLAPKVPTRAQQPAPSPQPLQAPALPKDKPLSRVRC
                     GGCNRRGHRRANCPNATQPHPAAPAGRELAGQSQPPTSEAPMDIETEDVASTSGAVAGS
                     IFNTSDEELLDYEEEEFEFSE"
     CDS             4753..5130
                     /codon_start=1
                     /product="hypothetical protein"
                     /translation="MEPATAPLVLATSSVSMSMGASEVGGCDCPASSRPAGAAGCGWVA
                     LGQLARRCPRLLQPPHLTLDNGLSLGRAGACRGWGDGAGCCALVGTLGASFAEEAPASW
                     ASRCSTYRKRLRIRAAWGSEA"
     CDS             complement(5848..6450)
                     /codon_start=1
                     /inference="similar to AA sequence:INSD:chris_annotate.1"
                     /product="RVP-protease"
                     /translation="MVGILKDGLSKFVAPNQRNWPDIVPLLLLSYRAAEHSALKYSPAQ
                     LLYGRRLTLPADLLTCPPRPVSIPSSSLHGYPAELRDTLRELHRQATQNLRSAAQAMKS
                     RYDATSRVTEFQDGDKVWFYNPIRVVGRNPKLQRSWESDWTIVKVLNDVLVRIKKGQRQ
                     RCVHIDRVARDDRDAAPSTSTSPFLAVVAVSLPEAGD"
     CDS             complement(6215..9292)
                     /codon_start=1
                     /inference="similar to AA sequence:INSD:chris_annotate.1"
                     /product="Spider transposon-like RVP-protease"
                     /translation="MLPVLPDILTHHGRRKDRGMTRSRCTAETLSASGLEQQWGTPLVS
                     GDEQGCSGPTARGLGSGNEQGCTGRRFPAHLRNLGVETVLPVRTEVLPPSKSRMQDSVL
                     VASTACWLTEPHAELWNAGPSSTIIPRGAVVGELALPRVMAARQDPACAATNPSGAMAA
                     SYPYTPNVVYTPPRSTLPADQPLPEELADVVNRCEGISEGERKQVAALVREFSDVFSLN
                     GELGCCNWVPFEIDTQDHPPVREPVRPIPIHHRPEVRKIFQGYLDRGIVQHSTSEWNSP
                     LVIVRKKDGTIRCCVDLRGVNKVTRVPQHPLPRTETILESLQGKKFAGLIDLIWGFHSM
                     VINPEDRHKTACSVPGIGHIEFNSLLFGAAGGPARFQHLLELVLRPIGITPMMDDVAFG
                     AENFDQMLQLLRKIFLRFRQANLKAKPSKCSLIATKLQVLGHIWTPEGISTDPAKVEKV
                     ADWPAPHNVTEVKSFLGLCGYYSKFVRDFAEIAAPLHRLTQKSVPFGWDETAQQAFDSL
                     KRALTSTPVLGLVDPDQGEIIITTDASNTAIGMVLSQQQNGQERTLAYYSRLLSPAERN
                     YCITQRELLAIVEAIRNWHQYCAGAKFTVRSDHRPLVWLRNLKAPQGRLARWIEKLEPY
                     QFEIVYTRPTQLPHADALSRYPVRPCSPDCPKCQRVEALDERADDAAVRAMVLDPGPGF
                     DDADWMTSQNADPDIAPILAAIQTDCKPSLEEAAGLSADSHALFLQWDSLKYLDGLLYR
                     RFEHNSGDPRKEILQLVVPRSKVRQILQTYHDAPGSGSHHGVSKTLSQVRKRFYWPNYS
                     ADTRDYVSACQVCRERKGPPRRNRAPLRLWQEGSLFGRWSVDICGPLPTSEEGFRWALV
                     AVEGLTSFPEIIPMKRATATDVAKALVQIWSRYGASRIIRTDQYRNFESKVLQEVLQIF
                     QVERVRTSALRQRPSRTHGGNSQGWPLEICRSEPAQLAGHRAASAAQLSSCRAQRPEIL
                     ARTAPLRPKAHAPSRPADMPSPTRLYPELKSPRLPG"
     CDS             complement(6679..6939)
                     /codon_start=1
                     /product="hypothetical protein"
                     /translation="MRQDPAHTTEYRRRYRKSESASTGLTTPRTPETTSRRARCAANAR
                     DLPDATERRCGCGKRVAYSADGLSISAALCLRQRKVSAGLW"
     CDS             7466..7714
                     /codon_start=1
                     /product="hypothetical protein"
                     /translation="MIAPDREFGTRTVLVPIPDSLYYRKQLPLRNAVVALSRGQQPAVV
                     CQRAFLSVLLLRQHHADGGVRGIRGDDNFTLVRVDQT"
     CDS             8223..8501
                     /codon_start=1
                     /product="hypothetical protein"
                     /translation="MPGTEQAVLCLSSGLITIEWKPQIRSMRPANFLPWRDSSIVSVRG
                     KGCCGTRVTLFTPLRSTQQRIVPSFFRTITSGEFHSLVECCTIPLSR"
     CDS             8907..9353
                     /codon_start=1
                     /product="hypothetical protein"
                     /translation="MMVELGPAFHNSACGSVSQHAVLATSTESCIRDLDGGKTSVLTGS
                     TVSTPRFRRCAGNRRPVHPCSLPEPSPLAVGPEHPCSSPETRGVPHCCSRPDADSVSAV
                     HRDRVIPRSFRRPWCVRISGRTGSILAGLGTESSPPSSPESTSC"
     CDS             complement(9186..10394)
                     /codon_start=1
                     /product="hypothetical protein"
                     /translation="MNLEVNGVKARALLDTGAMISVVSRQYLSETPPASSWQLRSVTRD
                     AKPLYGPVKLDLLIGGHPFNVMAFQADVDEDLILGHNFTYPHDLRYIPGERRISVHRGS
                     DGVSLPTPVTMPYQLRESPGLSAYVIYTPLRATEEFRMEPNEVRSLNGSSLRLSRSAYA
                     TVASVASLPVVLGPKPNRPVGAPTAPGADCPPGKRASLDFRREGGQSCLADRNDSLSGD
                     SSVTTGVEGEEPPAQQRDASRAAVSLAVRWAAGQRRVPPTPGRYATPVGPRSLPASASL
                     LPQHSSSASVCTAARQYITSERHLEETGGKRPRLAQKYSSFSLTGEQTPSVPVRQIIPG
                     GARCAPVSAGSALRRTGRRGLSPQSCQNAPGSTGYPDAPWASEGPRDDPVTVYCRNTVC
                     VWP"
     CDS             complement(9479..9748)
                     /codon_start=1
                     /product="hypothetical protein"
                     /translation="MIRCRATPPSPQVWRGRSHRRSSVTRHVPPSPWRFAGRLASVEYR
                     LHRVATRLRSGHVVCLLLLRCYPSIAALQAYAPLRGSTSRQRDI"
     CDS             10162..10503
                     /codon_start=1
                     /product="hypothetical protein"
                     /translation="MRSSSTSAWKAMTLNGWPPISRSSLTGPYNGLASLVTDRNCHEDA
                     GGVSLKYCLETTEIIAPVSSKALALTPLTSRFIVGHCKAIERISQSAPCVAAESVELAE
                     LAAQPSFLS"
     CDS             complement(10487..11587)
                     /codon_start=1
                     /product="hypothetical protein"
                     /translation="MRLSPVRAPQAPPAQYVSYPVPTSGVAAPVGRHQQFYPAQAVSSA
                     TSMPPPPPPQAAPRPVWYRRLDRYTGVADYQLYRAQFLQHATLMQWDEPTKGAQLSQLL
                     GDKALEVLRHLPPHMMTDFATLDNALQRRFGVPMDTHVYRAKLRTLSQAANQTLEAFAN
                     TVEDAVRGAYPTYSEDQIQRQMIDAFVEGLTDSYLALILVRENHSTLDSVLRSARVLPP
                     QMLSGHPRRAHVRTAETENEGDRPTVSRASVSLPDARMDAMIASLNSVSARVEQLSHEQ
                     RQWLSGSNSRQASDKGRDERNSWVRDAECFRCGKKGHLKRDCRVPAHKLRNKDGARGRN
                     SSQGDAPARQATQPARTQGGQSSSKN"
     CDS             13186..15195
                     /codon_start=1
                     /product="hypothetical protein"
                     /translation="MAEEKFFICGSELGNGLETVVVARGLRGLVAASEERGDGKAETIL
                     SKESVTVHVVCRKDYTRKTTIVKDKNNLECSTNLMHSDSSSKVSLRSSLSSFDFKTDCL
                     FCGKEASEKKETKKAAKYKRVIYEVRTLVFKSTLRVRCVERDDDWGRVVLARIDSVQDL
                     VAAEAKYHTECHLKFFSPTPAAAGRGRREDGSKREGFQKLREFMEDNDECQFVLDDLVT
                     YMESVSSESYSRQYLRDKLKAHYGSAIVMTDIPGKSTVVNFKGTADHLLHEKWYSERKK
                     SFTDERKRIVETAAKIMREDIRRMMYNCDQYPAADQSSVTEDSILPETLKLFLDTLLTA
                     RDPKSQTISRKRTALGQALISACRPRSFVPPVLLALGVFVHRRYASKQLIQILSSLGFS
                     VGMAEVHRYEYSVLCNESTAPGGEQYSQFIFDNADFNIRTLDGRNTFHCMGGIKCTAPK
                     VDSEPSPMKRILEIPKACEIASMEKFEVSLYRKPSCSGLKDIQIKELNISALHSVFSAS
                     MMDMLWLSGRWAGVSSPPSWNGYMKASVSAPVTTFQTTEIEALPFINLEPSNPSTIYSA
                     LKFASKQCAEQSQGSCFVTFDQPLYAKAVEIVASDRSEELQNVTIRLGGFHLLMSFLGA
                     IGYVMSGSGIEDLWAAVYAKASVTHMISGHAYSR"
     CDS             complement(13917..14264)
                     /codon_start=1
                     /product="hypothetical protein"
                     /translation="MSACPKAVRFRLIVWDLGSRAVRSVSKNNFSVSGKMLSSVTEDWS
                     AAGYWSQLYIIRRISSLMIFAAVSTILFLSSVNDFFLSEYHFSCRRWSAVPLKFTTVDL
                     PGISVITIADP"
     CDS             15461..16597
                     /note="SET"
     CDS             15515..16597
                     /codon_start=1
                     /product="hypothetical protein"
                     /translation="MVLNKSYCLKPVIFIVFLFVYLIYCSQTLNSDNLLTYKCLRKMDS
                     IPFNTTQYRYFFIGISIPSIDRARKYRYHQYRYFPFRFPSLLPRSLRAHFLSQQVIGTM
                     VLQQLRDELVSERDQMRSLFQEFLEHGVSLDQLILSPALKRLSRLFEDQLSSISEKSRT
                     AKLWVEYFRQVSFISDDHCLSPCEQIDAVKDEFLFFLFLRSLLYINTIVCEFLHQVNLV
                     RLFIRAERSGDWDLHLHCVKSMLPLLHASGHLNYAKSAHLYVQQMEELPTSMPPHEFTK
                     YATDGYFTIRRGHEFWSGTWSDMAIEQSLMRAMKVKGGLTHGRGLTDSVLAQWILSGPG
                     CLQLCDTLEKLSGVSSHSSG"
     CDS             complement(16491..16817)
                     /codon_start=1
                     /product="hypothetical protein"
                     /translation="MGSAQQAISQRHENHGHLLISYRLSARRVALNKEIENQLLITKPG
                     AETNHADVPMLKVVLEIREQKASWKFCFFNLKSGCSRRSASPGCRRVAGNQDRTESTAR
                     EHCQ"
     misc_recomb     16800..19000
                     /note="insect"
     CDS             17198..17953
                     /note="SET"
     CDS             complement(17294..17641)
                     /codon_start=1
                     /product="hypothetical protein"
                     /translation="MTCGYKTVQKETNQLIFVGIVLEEVTLLRGNHDVLPNSYITSCLS
                     SSPASTFFSFRFEAPISIENYCGSWRKSSFHKANVGLAELTISSWSWPHHSMEEVSSVH
                     YDMRCGTYHLS"
     CDS             18011..18583
                     /note="SET"
     CDS             complement(19605..20123)
                     /codon_start=1
                     /inference="similar to AA sequence:INSD:chris_annotate.1"
                     /product="Adenain"
                     /translation="MDGHTIDALMKTGKHVAPLFVGVFAADTLPHRLHTRPALLIANTD
                     PISQPGSHWVAFFIHKNGEGEFFDSYGMPPIIPHHRKFLDRLCKKWTYNHTSLQAFNSK
                     VCGEYCMVYLIHRAHGYTLHRFVHKYFSSDQPTKNDRVVRTLFKRMFGKIKDCVLPDTP
                     CQRCAERKL"
     CDS             complement(19781..20080)
                     /codon_start=1
                     /product="hypothetical protein"
                     /translation="MSLLCSWVSLPQTHCHTAYIHARLFSLLTPIPSHNLGLTGSPSSS
                     IKTEKVNSLTRMACLPLFLITANFLTGYARNGLIITPVCKHSIPKYAENIAWFT"
     CDS             complement(20126..21439)
                     /codon_start=1
                     /inference="similar to AA sequence:INSD:chris_annotate.1"
                     /product="Hexon"
                     /translation="MAFMHTASSECLRSELDLWLVPPTQTVLEGTQWVPYKPLTTLDAA
                     STVEFSVPGVGHEYIDPAHTLLYIKAKIVKADGTDITAADNSDATPVNYILHSLWSQVD
                     VSLNQKVISHSSMTYAYRSYIEALLNYDTAAKQSHMTQRMWYQDTAEQFDSLNVDHNAG
                     LRNRRALTTNSRVFEVMGPLHVDFFNQDRFLLNNVELRIKLTRNRDAFTLMSTAATERI
                     RLLDATLFVRKVAISPSVLLAHSQALERAHAKYPVNRVDIKTVTITGGLRDKSLDNLFM
                     NQLPQRVVIGFVDNRAFNGDYARNGFNFQHFNVNYLSLMLDGHPVPSKPLTPDFPNGLY
                     IEAYNTLFSGTGIHWKDEGNAISFTDYPYGNALYAFDLSADLSANEPHWNLQKLGTLRL
                     EIKFGAPLESAVNCIIFAEFQNLIEIDKNRNVVVDYNV"
     CDS             20684..21097
                     /codon_start=1
                     /product="hypothetical protein"
                     /translation="MSPLECLRMGEKYRRGNGNFADEKCGVQETDPLRCSCGHERECIT
                     VSCEFNSQFHIIQQESILIEKVNVKRSHHLKHPTVSRQCPTIAKACIVVNVQRVKLFSR
                     VLVPHALCHMGLFGRCIIIQQSFDVTTISISHA"
     CDS             21234..21578
                     /codon_start=1
                     /product="hypothetical protein"
                     /translation="MYNKVCAGSMYSCPTPGTENSTVEAASKVVNGLYGTHCVPSSTVC
                     VGGTNHKSNSERRHSLDAVCMKAIMKRYLLFWERSSFSSALHERLIMNDLSALLYAFLY
                     RIPSSRSLYV"
     CDS             complement(21439..21864)
                     /codon_start=1
                     /inference="similar to AA sequence:INSD:chris_annotate.1"
                     /product="Cupiennin"
                     /translation="MAHQSDITRYYLAQAGGGFNQFYAGLPYQKGYGIGSFLGGLFRTI
                     FPVLKSGALAVGREAARAGGNVLADIASGRNPKESVRTRMEGAVDNLATALKRKASGMT
                     GSGIKRRKVAPRGHSLSAVRAVRKKKRISPKTKDIFS"
     CDS             complement(21866..22639)
                     /codon_start=1
                     /inference="similar to AA sequence:INSD:chris_annotate.1"
                     /product="Penton"
                     /translation="MDFYAFLPSNASPEVYLENKTSNFKIQLPQRMELHGHWQAALIEL
                     HYPNTIEQVAQGENEIVVTREPDNSVPTSESVHIRPKAYCGINDFLRAINDGLTLLGVR
                     ASKHAYIAEETFSQFVQIHPIKNTESTTCSFSPRLALQLGLDGPGPFSLNTEWTGIKPI
                     DINLGIPPQMFVYMDILTDQLVGHTRAPLLRTVPVNINSSYGSMSIFHCEHPLYFDLNT
                     KSFDTVEINIRDHTGRLMPFDQGTATLLVHFKQLS"
     CDS             complement(22644..23708)
                     /codon_start=1
                     /inference="similar to AA sequence:INSD:chris_annotate.1"
                     /product="Integrase"
                     /translation="MSGNIGDVFHDPANPASYSTAWKLWRATKERKADVEKYLQGEDAY
                     TLHKPARRRFPRNVTYADNLDDCWQIDLTDFQSLSKDNGGFKYILCVIDVLSKYGWAVP
                     LKDKTGSSIVKGFQTLFEKTERHPTRIMSDKGKEFLNKDFQQFLKKHDISYNHTHNPDT
                     KCAVVERWQRTIKSKLFKRFTATGNYSYMHGLLDDVVRAYNHSYHRSIRMRPIDVTEDR
                     VLEVYNTLYGDKHVGRPCKKTKFKVGDYVRISREKQHFEKGYTWNWSDEIFKVVQVIPH
                     PVPVYRLEDLDQDEIQGSFHEAELQKVTKPETFKIAYIVKSKGTKGSRKHLVHWRGYPV
                     KSRSWVLDSDIVRS"
     CDS             22716..23126
                     /codon_start=1
                     /product="hypothetical protein"
                     /translation="MLTTALCAFRLHYICNFERLRFRDLLQLSFVKRTLNFILIEIFQP
                     VHRNRMRNDLNDLENFVAPIPRVPLFKVLFFSTDSDIVTYFKLGLFAWTTDVLVSVQGV
                     VDFEHTILCHIYGSHTNRTVIGMIVRAYNIIQ"
     CDS             23660..23998
                     /codon_start=1
                     /product="hypothetical protein"
                     /translation="MQDSRGHGTHHQCFQTFFLTSGFTTRPLFMCFFLTHFVCLILSRP
                     VPVCWGFLGLASGSLAFLRMTSLRFSLPMKSRGIFTLARARQNSSTPVGWKFLRSRVRS
                     HMRSRILL"
     CDS             complement(23689..24447)
                     /codon_start=1
                     /inference="similar to AA sequence:INSD:chris_annotate.1"
                     /product="Adintoc2"
                     /translation="MNHVKKMVLVPHESVARMNETHTSSSRDQMSALDTEMNYILRKQY
                     ADDSEKWKKYNETLQRYLHFVKENRQPIKIELASLTPAAKEEDKGNEEKAHESEASDTL
                     RDQLESMVPKKFKRQALNIFDYLKRDGIPITWDARGTVSIGNRTIAHSNILDLICDLTR
                     LRKNFHPTGVDEFCRALASVNIPLDFIGNENRRDVILKKARLPEASPRKPQQTGTGRDK
                     IRQTKCVKKKHIKRGRVVKPLVKKNVWKHW"
     CDS             complement(24444..24776)
                     /codon_start=1
                     /inference="similar to AA sequence:INSD:chris_annotate.1"
                     /product="GasderminX"
                     /translation="MAPRVKTHQALLHVLHTAKPKLRKAILKESDRALIYSICEICDNL
                     LAGNIKLTEDQKKKLKSYRAVLRRLAQRGEGWQAKKKVLVQTGAGFFLPALLSTVISIL
                     PSLFKK"
     CDS             complement(24791..25453)
                     /codon_start=1
                     /inference="similar to AA sequence:INSD:chris_annotate.1"
                     /product="FtsK"
                     /translation="MDLRFAHPCTSLIVGGTGAGKTYFVKRVIEQRDAMFDVRLDHIIF
                     YYSEWQPMYSELSSEHGVDFRQELPLLEDHPQGLGPKLLIIDDYMDALKSHNKEILKFF
                     IKGSHHRNLSVFFLSQCLYPEGLRQISLNAHYIVLFKSSRDRAQIRTFCLQVDPQHWRA
                     LLEAYEDATKAGHTYLLFDFKPKQLDHLRMRTQIFPDESTVVYIPKEKYKREIEGVI"
     CDS             25626..25964
                     /codon_start=1
                     /product="hypothetical protein"
                     /translation="MRCSQYNIQRNNERSEYDTRIYSPRPSVKEARPRLCHQEAQEARV
                     CGAVWFCGGPVRCGLVRRAFSKMGSVSNRAHEARSVRSLGLFLVKRKRPSPSRPIQKPL
                     CHNRERVS"
     CDS             complement(26008..27363)
                     /codon_start=1
                     /inference="similar to AA sequence:INSD:chris_annotate.1"
                     /product="PolB"
                     /translation="MPNANLRGEYPYGHPTIFVEGDPQTPPIDAWNGVIKCTVLPPRDL
                     FLPVLPYKSGGKLMFPLCRTCCETQSKDLCCHTDPEDRQFQGTWCAPELKLAVQEKGYH
                     IVKVHEVYQYPGTMKYDPETGEDGLLSGYVRCFMALKIQASGWPVGCNTEEQRHTYVED
                     VRKYDGISIDPSKMEFNSALRTLAKLILNSFWGKFGEKTLRSKTELVYDYAELSRLISD
                     SSKVVQSLIPLGEECLQVTWKPVEDSEDSLPTSSLLHAAFTTCFGRLQLYRYLDIVKER
                     ALYHDTDSCAYIARPGEPDLPLGSHLGDLTDQIEEDYGPGSYVTEFCAGGPKNYGFRVA
                     VGGILDNVKVCRKVRGITINRSCDALVTFENLKAMVLGEQDAMTIPIPHQIARLPSWKI
                     VTRATSKNWQAVNTKRRRVDAQHTVPHGYNPGHAQPEEDQEVLETLNLLADA"
     CDS             26068..26457
                     /codon_start=1
                     /product="hypothetical protein"
                     /translation="MPWVVPMGDGVLGIHAAPLSIDRLPVLGSGPGHYLPTGQTGNLVG
                     YGDGHGVLLAQDHGLQVLEGYEGVTRPVNCDASHLPAYLDIVKDAPHSDPKTIILRATG
                     TELCDVRPRAVILLYLVSQIPQMTA"
     CDS             complement(27081..27356)
                     /codon_start=1
                     /product="hypothetical protein"
                     /translation="MPIYEESTPMVTPQFSWRVTHKPLPSTHGMVSLNAPSCLPVTCSC
                     RYSLTSRVVSLCSLYAEHAARHKVRTSAAILTLKIGSSRAPGVPPS"
     CDS             complement(27299..28768)
                     /codon_start=1
                     /inference="similar to AA sequence:INSD:chris_annotate.1"
                     /product="PolB"
                     /translation="MAKWQEKEQKNNVRYLTIYYDIETTQCDPVDGKPDTMEHRANLLV
                     CQTVCDQCEQIPHNDFFCTVCGTRQHMFHNLDDPNLNVMGQFFDYLQSLSSDKKSKTEI
                     LLVAHNAKSFDAVFVLQEVIARKLKPEMILQGAKILCLKVGTWKFIDSLMYLPMPLSAM
                     PKSFGLNELKKGYWPYLANKPEFYKYEGPMLDIDFYCLSSMKTKAASEFQVWYDEQVAT
                     NYVFNFRRELIEYCISDVTILRQACQSFRALFKQTAGFDPLYQCITLSSACMAAYRRNF
                     LPEGKIGIVPQGGYRGRDKQSFIALKWLDFEAHKLGSAIQTAESGREVSALGRRVDGYV
                     ERTMPNGEVERRIYQFHGCYWHQCPSCFPAGDHPPGENRYERTMRLTALFRRNGYSVVE
                     KWECQFNQELMTDPEVKAFFETHPTTRTPPLRLRDALAGGRTSALRSYHQVDTLKGEKI
                     KMADVISEYPNAQCQSTRRVPLWSPHNFRGG"
     CDS             28556..28822
                     /codon_start=1
                     /product="hypothetical protein"
                     /translation="MLACATNSAKEIIMGNLLTLITDSLTHQQICSVFHSVRLTIYRIT
                     LSGLNIIIDGKIPDIVFLLLFLPLSHVAQVIFRYIELAILAIYR"
BASE COUNT  7032 A  6991 C  7309 G  7492 T  0 OTHER
ORIGIN
        1 TGTGCGAAAG ATGTGTTAAT ATTTCTTATT TCCCCCGCTC CCGGAAATCA CTATTATTAA
       61 TTGCAACTGT AAAGTTTTTC AGCGATAATT TAAGTAAATG TTGAAGAAAA ACTACGAAGA
      121 CTCTACCTCC CATGTTATAT TAAGGGGTTA TCCCACCATG TAGGGGAAAA AATTCGATTT
      181 TTTTTTTAAA ATTTTATTTT ATAGCCCTAT CTTTTGCGAA AATTTTGCGA CCACGCCCGT
      241 GAAAAAAATC GAAAAAACAC GGGTAGGAGA GTCGAAAACG TGAAAGCCCG CGCACGATTC
      301 AAATTTCGCG CTACTGGCAA CACTAGCGCC TAGCGTGTGC TGGCTTCGAG GTAGTCTTGT
      361 GGCCTTGCGG GACAGCGCGG GTCCACTACC ACCGCTCACA GAACCAGTCG ACCACAGACC
      421 GGAAGATAAG GCCACCGAAG GAGCACTCTA TGGCCCAGGA ATTGATTCTC CTTGGTGAGT
      481 TCATGTACAT TTTCACAAAT GCTATTTAAA CCTAAATTTT AACTTTAACG CTCATTTCCC
      541 GTAAGTAGCA TTTTCTGATA TGGTGGGCGT AGAATCTTAA GAACGGAGCA ACTGATTGCC
      601 GCCAAACTTT TTTTGGGACA ATATAGGATA AGTGCCTATG GCACTAGCCT AAAACATCAT
      661 GGATATTTCA TGCCTTTACT GCAGTTTTAA ATTAATATTG ACATTTTAAT ACTCAAATTT
      721 TGGAATTAAC ATTTTGATTA TGTTTTTAAA ATTCCAAATA TATTTTTTTG CTATTGGTCT
      781 TACGCTTGTG CCAAAAGTAC ATGTATACTG AGATTACATG TGCTGCCACA ATGTTCACAG
      841 ATGCCTCATT CAGCCTGCAC TCCGCCCACC ACCTGATGGC GTTCCTGGCG CAGGCCCTTT
      901 TTGCACGGGC TGAAAACCAG TCAAACAACC ACATAAAATA ATGTTTTTTG TTCGTTTTTT
      961 TCTCGTTTTA AGTTAATTAA AAGGAAATTT CCATTTATTT TAAGCTGCTG TCCCTCATTT
     1021 ATGAATCACA CCCTCCTGCA GACGTGTTAC AATTTAGGGC CTACATGTTG GGATAACCCC
     1081 TTCAATCGGT AAGTAAGGTT TAAATAATAA GTCTAAAGAA GAAAATTCCA AGAAATAAAA
     1141 TATTTATTCT TACCTGTACA TGTAGATACT TTACAGTATC AAAATATAAT AACTTTTTTG
     1201 GTAACTAGCA TTACAATAAT ATTGGAAAGT GAATAAACAC GTTAATAAAT CCTACATCAG
     1261 GAAATATAAC ACCAAGCTTT GGTAACTTGT CATCACAAAA AAATTGCACT GGAAAAATGA
     1321 AGTACTATTT GTTTCTCATT TATGCTTCTT CCCAAGGTGA TGAAGTCCAC TCCGCTACTG
     1381 ATTTGATAAG AAGGAGCTGG GCTAGAGGAA CATCGTCATC GGGGTCATCA CTTTAGTCCT
     1441 CACCAGAAAC TGTGACCGAT TCCTGTGGTA ACCACTCAAC AACTGCAAGA TTGTCTGCAT
     1501 CACCTTCAAT CTCAGCAAGT ACCTCGCCTT GCCGGCGGGC TATAATGCGG GCGCTTCGGC
     1561 GTGGTTCGTC CAACGTCTGC TCTTGGGTAC CAGCAGCTTC GCTGTGAAGC CCCTTCTTCA
     1621 TGTGTTTCAG CATGGCCACT TGTGAGGCAA AATACAGGCC GCACGTTGGG CAGCACCTCT
     1681 TACAGCAGCT GAGCTTGGAT TGACTGGCAG TACCAGTCAT ACGGGATTGT CTTAAAATTC
     1741 CCACTCCGTG GAACATCTAT TCTTGAAGCC AGCTGGATGA ACAGTGGACA GAACTGATTG
     1801 TCATCACTGG GCACTGTCGC CGCCTCGAGA ACCCCAGAGA GCTGGTATGG TGGAGGTAAG
     1861 AATCCATCTA CTAAAACAGA GCGCAGCTTA CTTTGAGGTT TTTGACAGCA TGCAGTGTCG
     1921 AGGCATTTTG ACAACTAACT GGAGGAGGTA CTGGGACTCC CTCACATGAC TGTCGTACCA
     1981 CCCTGAGCCA GGCTCATCTG TATCTTCTTC TTCCCCTGTG GGTCTGGGAG CAATGTATTC
     2041 CGCTCTCACT TTCTCCCCAT CGATTTCCAA AGCTCCCCAC ACTTCCGCGA GGGTCTGGCC
     2101 TGCAAACTGG AAATGCTGAC GCTCCTGCTC AAAAGTGGGA TTAAATAGTG TGCATATTTT
     2161 TTTAAATATT ACTGTACGAT TTTGTTAATG TAAATAATGT TATTCTATGA GGTTTCTTGC
     2221 CTGTTCTTCC TCATAGTAAT AATCGAACAG GGACTTAAAC ACAAATTACA ATAGAAGTGT
     2281 TAAGTAATAT ACTGTTTTAT TTCACCTTGT GATATATGTT ACTGAGGCGG TTAATGAAGG
     2341 AGAGGATACA GATAAGGATA ATATGCCTTT ATTTATGGTA AGCGCAAAGC TGTACAGCAC
     2401 AAAAGACTAA GTGCAAAAGC CGGAACACGG AGTGATGCGC AGGAGCGTCC GCTCAGTTCC
     2461 GCGTCTCAAA CTCGAATGCC GCGCCAAGCC GTTGGCTTGG CGGTCTCAGT CTCGGTGGGG
     2521 AGGTAGTACC GGCGGCCGCC GCTAGATGTC AGTAGCATGC AGGGAGCGTC AAGGAAGCAA
     2581 GCTCAAGCTA GGTTAGGGAG CGTCCGAAAG CGAGGGACAT TAGGGTTAGC AGACAGTCTG
     2641 TCCGTGCAGG AGGTTAGGAA ACTGATGTAA ACTAATTCAC ACCATAACAC TACCCGCCCC
     2701 TCTCTCCAAA AACTTAGCGG CCGGTCTTTG AGCAGTTACT GACCTGTGAC TCTGATCATT
     2761 GTTCTCTCAT TCGAGCGAAG GACATTGGGA AAACCCCCAA AAAAACCAAT GCCAGAACCT
     2821 GCTAAAGTAG GGTTATGTTT ACACCCTTGT GCTGAACTCC AAGTGCAGTG TCAAGACAGA
     2881 GATAGGACCC ATCTCTTTTA GTTTCACACT GAAAATGCAA CTGAGTTCAG AGAAATATTC
     2941 CTGATGTGAC GTGGAGCCAA GGTACACCTG CTGCAATGAT TGTCGTTGCT GGAGTCCACG
     3001 AAGAAGGGCA GATGAGAACT GAGGTGGAGA GTGCTCGAAG CCAGTAAAGT CTACACCTTG
     3061 ATCCTGAAAT CAAAACATCG AAGCATAGCG GCGCACAGAG AGTGCGACGC TTATCCCTTT
     3121 TAAATTCGCC TGCATTCTTT ATGTAGAAAG AACAAAAACA AAATCAAACA GTCCTTTATG
     3181 ACTTTTTAAA GTTCATTTAA CCTTTCTAAT ATTAATTGTA CTGTAAATTG AATGAACAAC
     3241 CATCTGTTTC CCTTGATTAG GAGCAGACTT CTTGGCTGTT GCATGTACCA GCTTGTAATG
     3301 CTCGAAGTTT GCTACCTTTA CCCTGGCACT TAACTCTGGC TTTTCCGAAG TTCTCAGCTG
     3361 CTTGTCTGCG TGTGACTCTC ATGTCTGCAG CATTGTTGAT TGGTGTCCTC ATGCTCTGTG
     3421 TTGGGGGGAA CTCGAACTGA GGCGCGACTT CTTAATCCTA TACCTGAGGG ACGGGGGCCG
     3481 GTCAATAAAG GCGACTGATG AGGAAGACGA ACTGAGGCGC ACGTCCCAGC TGGGCTGCCT
     3541 ACCTGCAAGG CGCCTGCCAT TCTACCAGCT CCATTCGGTG CCCGAACTCA ACTGCTGGCT
     3601 GCGTCTTGCA CATTCCTGCA ACGGGCGTCA GGTGGGACGT TCTGCTCGCA CAGCTCCGAG
     3661 CCTGGAGTTG CAGGGCTCGG TTAGGTTAGG TTAGGTAAGG TGCTCACAGT GTCATCAGAT
     3721 GCGATACTTT TGTAGTGAAA TTGCTTCCTG CGCACTGACA GAAAAGTTAC TGACCGACTG
     3781 TAACTGTGAT GCATACATCT GTGATACTAC ATGAATGCGG ATTGACTTGA ACCCTGTGAC
     3841 AAATCCTACC GGTACGTGCG CCTGAGTTCG TCTCCCACAT AAGTCGCCTT TACTGACCGG
     3901 CCCCCGTCCC TCAGGTATGG GATTAACAGA CCGCGCCTCA GTTCGAGCTG AGCCCTGTGT
     3961 TGATGTTCTA TGCCTTACAT GTTACAGTGC AAGCAGTGCT CTGCATGCTT GAGATCATTG
     4021 AGAAAAATCC TATTGTTCAC ATGTCAGACT CATTAAATTT CAAAAAATTA CACTGCAACC
     4081 TTTTGAAAAT TATTTCATTT CCTTCAGATC CACTCCTCCC CTCGTGGATT CACATTGTCT
     4141 CTGGTGATGC CAATTGAGGT TGTGTATTTC ACCAGAAGTT ACTTTGTCAA TGTCGAAGTT
     4201 CGGAAGGAAC TTCAAGATGA TCATAGATCA TCCTGAGTCA TGTGAAAATA ATTGATTTGA
     4261 AAATTCTCAT TTTAAATTTG ATCTCACACT ACCAAAGGAT AGGACAAGTG CAGTAATATT
     4321 TCCTTTAGTG CAGATTTTAA AATCTCTCAT AAATTTCACT CATTTATGTT AGTAACAGTG
     4381 AGCAGTTAGC AGTGTTCAGA TCACACAGTG CAGCAATTTA ATAACTAGTT TCGAAGGCAG
     4441 ATTTGCCCAA GCATATCGTG GTGCTCGAGC AAGGGTGTTT ACTAACGTGG GATTGGTTTG
     4501 GGTAACTTAG AAGGCGAGAA GTTTATCACA ACATGGACTG GTTTATTAAT TAAATAAAAG
     4561 AGACTTATCT CTTTATGAGA ATTAACAGTA GAACAGTAGA ATTAAATAAA AGAGATTTAT
     4621 CTCTTTATGA GAATTAACAG TAGAACAGTA GAACAGTAGA ACAGAATCCT GTCAGTGGAA
     4681 ATCACAGCCT ATTCACTGAA CTCGAATTCT TCCTCTTCAT AATCCAGAAG CTCTTCGTCT
     4741 GACGTGTTGA AGATGGAGCC AGCTACGGCC CCGCTCGTGC TGGCGACATC CTCTGTCTCG
     4801 ATGTCCATGG GTGCCTCTGA GGTGGGTGGC TGCGATTGCC CGGCCAGCTC ACGCCCAGCA
     4861 GGAGCTGCCG GGTGTGGCTG GGTGGCATTG GGGCAGTTGG CGCGGCGGTG CCCGCGCCTG
     4921 TTGCAGCCAC CACACCTTAC CCTGGACAAT GGCTTGTCCT TGGGCAGGGC TGGGGCTTGC
     4981 AGAGGCTGGG GTGATGGGGC CGGTTGCTGT GCCCTCGTGG GCACCTTGGG CGCCAGCTTC
     5041 GCGGAAGAAG CTCCCGCGAG CTGGGCCTCA AGGTGCTCCA CATACCGGAA AAGGCTCCGG
     5101 ATCAGGGCCG CCTGGGGGTC AGAGGCCTGA CCGCCCCTCT TGACGACCCG CCCCACGGCA
     5161 GGAACTGGGG CAGGAGCCTG CGCCGCAGTT CTGCCGGGTT TGGGTCGGGG CCCCAGACGA
     5221 CCCTTGAGCT GCGCTCGTCT CCGGAGGCAC TGATAGCACC ATGTGCCTCC GGGTCCCTTC
     5281 CTCTTGCTCT GGGTTAAGGT TCCACACCTT GCGCATTTAC TGGGGTTTGG CCCCATGGCG
     5341 TCGGAGGGCT GGCGGTCCTC TTCCTTCCTG CCGTTGCGGC GGTCCCCGCC ATCGCCAGAA
     5401 GAAACAATTA CCGAGTTCAT TTCTCTTCAC ACTTCGCACA AGTTCACGCT TCACACAACT
     5461 TCGCACTTCG GACAACCTCG CCGTTGGACG GTCTGACTAG TACTGACTGA GGGACGCCGG
     5521 TTCCTCACGT CCTTGGGCGA GAAAAAAAAT AGTTCTGCCG ATGGCCCAAT CAGCGCGTCG
     5581 CCCTTGCTGC TAACCCTTTC GGTTTGGCGC GCAGAGTCGC GTACGCCAAT CAGGGTGCAG
     5641 TAGTCATCCG CGCTAATGAG TTTGCCCATA GTGACCGCAA GAGACGAGGG CGCTGCTAGG
     5701 GTCTCCGGGC CGGCGGAGAA GGCTCAGCGG GGTGGGGGAT AGTGGCGGGT GGCACGCGCC
     5761 AGCGTCTCCG GGGACGAGTG GGGGGTCGGG CGGGCGCCCG CTTCTCCGAG ACTGCTCGGG
     5821 GAGGAGAGGT GGGAGACGGC AGTCCGCTTA GTCGCCCGCT TCTGGCAGTG ATACCGCAAC
     5881 CACTGCCAGG AAAGGGGAGG TGGAGGTGGA CGGGGCTGCA TCTCGATCGT CGCGAGCGAC
     5941 TCTATCGATG TGCACACATC TCTGCCTCTG CCCCTTCTTT ATCCTGACCA GGACGTCGTT
     6001 AAGAACCTTA ACAATCGTCC AGTCAGATTC CCATGACCGT TGCAGTTTGG GGTTCCGGCC
     6061 TACGACCCGT ATCGGATTGT AGAACCAGAC TTTATCCCCG TCCTGGAATT CGGTGACCCT
     6121 TGAAGTGGCG TCGTAGCGCG ACTTCATCGC TTGCGCGGCG GATCGTAGGT TTTGGGTGGC
     6181 CTGACGGTGT AGCTCGCGCA GCGTGTCTCT GAGCTCAGCC GGGTAGCCGT GGAGACTTGA
     6241 GCTCGGGATA GAGACGGGTC GGGGAGGGCA TGTCAGCAGG TCGGCTGGGA GCGTGAGCCT
     6301 TCGGCCGTAG AGGAGCTGTG CGGGCGAGTA TTTCAGGGCG CTGTGCTCTG CAGCTCGATA
     6361 GCTGAGCAGC AGAAGCGGCA CGATGTCCGG CCAGTTGCGC TGGTTCGGAG CGACAAATTT
     6421 CGAGAGGCCA TCCTTGAGAA TTCCCACCAT GCGTTCGGCT CGGCCGTTGG CGCAACGCTG
     6481 AGGTTCTCAC ACGTTCGACC TGGAAAATCT GCAGAACTTC CTGCAAGACT TTACTCTCGA
     6541 AATTTCTGTA CTGGTCCGTC CTGATTATCC GGGACGCACC GTACCGGGAC CAGATCTGAA
     6601 CCAGCGCCTT TGCAACGTCC GTCGCAGTCG CTCGTTTCAT AGGGATGATT TCCGGGAAGG
     6661 ATGTGAGTCC TTCCACGGCT ACCAGAGCCC AGCGGAAACC TTCCTCTGAC GTAGGCAGAG
     6721 GGCCGCAGAT ATCGACAGAC CATCTGCCGA ATAGGCTACC CTCTTGCCAC AACCGCAGCG
     6781 GCGCTCGGTT GCGTCGGGGA GGTCCCTTGC GTTCGCGGCA CACCTGGCAC GCCGAGACGT
     6841 AGTCTCGGGT GTCCGCGGAG TAGTTAGGCC AGTAGAAGCG CTTTCGGACT TGCGATAGCG
     6901 TCTTCGATAC TCCGTGGTGT GAGCCGGATC CTGGCGCATC GTGGTACGTT TGCAGTATCT
     6961 GCCGCACCTT GCTGCGCGGG ACTACCAACT GGAGGATTTC CTTTCTCGGG TCGCCTGAGT
     7021 TGTGCTCAAA GCGGCGATAG AGGAGTCCGT CCAGATATTT AAGGGAGTCC CATTGCAGGA
     7081 ATAGAGCGTG TGAGTCAGCG CTCAGTCCCG CGGCTTCCTC TAGCGAAGGC TTACAGTCAG
     7141 TCTGTATTGC CGCTAGGATG GGAGCAATGT CAGGATCGGC ATTCTGTGAC GTCATCCAGT
     7201 CCGCGTCATC GAAGCCTGGT CCAGGGTCCA GGACCATAGC CCGTACGGCG GCGTCGTCCG
     7261 CGCGCTCGTC TAGTGCCTCT ACCCGCTGAC ACTTTGGACA GTCGGGTGAG CACGGGCGGA
     7321 CGGGGTAGCG ACTCAGCGCG TCCGCGTGGG GTAGCTGCGT GGGGCGTGTG TACACAATCT
     7381 CGAATTGGTA CGGTTCGAGC TTCTCGATCC AACGCGCCAA CCTGCCTTGA GGGGCCTTGA
     7441 GATTCCGCAG CCACACCAAG GGCCGATGAT CGCTCCGGAC CGTGAATTTG GCACCCGCAC
     7501 AGTACTGGTG CCAATTCCGG ATAGCCTCTA CTATCGCAAG CAGCTCCCTC TGCGTAATGC
     7561 AGTAGTTGCG CTCAGCAGGG GACAGCAGCC TGCTGTAGTA TGCCAGCGTG CGTTCCTGTC
     7621 CGTTTTGCTG CTGCGACAGC ACCATGCCGA TGGCGGTGTT CGAGGCATCC GTGGTGATGA
     7681 TAATTTCACC TTGGTCCGGG TCGACCAGAC CTAGCACAGG TGTGCTGGTC AGCGCCCGTT
     7741 TCAGGGAGTC GAAAGCCTGT TGGGCCGTCT CATCCCAACC GAACGGCACG GACTTTTGCG
     7801 TCAAGCGATG TAGCGGGGCT GCTATCTCCG CAAAGTCGCG TACGAATTTG GAGTAGTAGC
     7861 CACAGAGGCC AAGGAAACTC TTAACCTCTG TGACGTTGTG AGGTGCAGGC CAGTCTGCCA
     7921 CCTTTTCCAC TTTCGCCGGG TCCGTGCTAA TTCCTTCAGG TGTCCAGATA TGACCTAGCA
     7981 CCTGGAGTTT CGTAGCAATT AGCGAGCACT TAGAGGGTTT CGCCTTTAAG TTCGCTTGCC
     8041 GGAAACGGAG AAAGATCTTG CGCAGCAACT GCAACATCTG ATCAAAATTC TCCGCGCCGA
     8101 AGGCTACGTC ATCCATCATG GGCGTAATCC CGATGGGCCT GAGTACCAGC TCCAGGAGGT
     8161 GCTGGAATCT AGCCGGCCCT CCTGCTGCTC CAAACAGGAG TGAGTTGAAC TCAATATGAC
     8221 CTATGCCGGG GACAGAACAA GCAGTCTTGT GTCTGTCTTC GGGGTTAATT ACCATAGAGT
     8281 GGAAACCCCA GATAAGGTCG ATGAGACCGG CAAACTTCTT GCCTTGGAGA GACTCCAGTA
     8341 TTGTCTCAGT ACGCGGCAAA GGGTGCTGCG GCACTCGAGT GACCTTATTT ACGCCCCTTA
     8401 GGTCGACACA ACAGCGGATA GTGCCGTCCT TCTTCCGCAC GATCACGAGC GGCGAGTTCC
     8461 ACTCACTCGT GGAATGCTGT ACGATTCCTC TGTCCAGGTA GCCCTGGAAG ATTTTTCGCA
     8521 CTTCCGGCCG GTGATGGATT GGGATCGGCC GGACTGGTTC CCGGACCGGC GGATGGTCCT
     8581 GAGTGTCAAT TTCGAATGGC ACCCAGTTGC AGCATCCCAG TTCTCCGTTC AATGAGAACA
     8641 CGTCCGAGAA CTCTCGTACG AGGGCAGCCA CCTGCTTCCT CTCTCCCTCC GATATGCCCT
     8701 CACACCTGTT GACCACGTCT GCCAGTTCTT CTGGCAGGGG TTGGTCAGCC GGCAGGGTTG
     8761 ATCGGGGAGG GGTGTACACA ACGTTGGGCG TGTACGGGTA GCTGGCGGCC ATCGCGCCCG
     8821 AAGGGTTCGT CGCGGCGCAG GCGGGGTCCT GGCGAGCCGC CATTACCCGG GGGAGCGCAA
     8881 GTTCCCCCAC TACCGCACCT CGCGGTATGA TGGTGGAACT GGGGCCAGCG TTCCACAATT
     8941 CTGCGTGCGG CTCTGTCAGC CAGCACGCCG TGCTCGCCAC GAGTACAGAA TCCTGCATTC
     9001 GTGATTTGGA CGGCGGCAAA ACTTCCGTTC TCACTGGAAG TACGGTCTCT ACACCGAGGT
     9061 TCCGTAGATG TGCCGGGAAT CGACGTCCCG TGCACCCTTG CTCGTTACCA GAGCCAAGTC
     9121 CTCTTGCGGT CGGTCCTGAA CACCCTTGCT CATCACCCGA GACAAGAGGC GTTCCCCACT
     9181 GCTGCTCAAG GCCAGACGCA GACAGTGTTT CGGCAGTACA CCGTGACCGG GTCATCCCGC
     9241 GGTCCTTCCG ACGCCCATGG TGCGTCAGGA TATCCGGTAG AACCGGGAGC ATTCTGGCAG
     9301 GACTGGGGAC TGAGTCCTCG CCTCCCAGTT CTCCTGAGAG CACTTCCTGC TGAAACCGGA
     9361 GCACATCTTG CTCCTCCAGG GATTATCTGC CTCACGGGGA CAGAGGGGGT TTGCTCTCCC
     9421 GTCAGAGAGA AGGAGCTATA TTTTTGGGCA AGCCGGGGCC GCTTCCCACC TGTCTCCTCT
     9481 AGATGTCTCT CTGACGTGAT GTACTGCCGC GCAGCGGTGC ATACGCTTGC AGAGCTGCTA
     9541 TGCTGGGGTA GCAACGAAGC AGAAGCAGGC AAACTACGTG GCCCGACCGG AGTCGCGTAG
     9601 CGACCCGGTG TAGGCGGTAC TCTACGCTGG CCAGCCGCCC AGCGAACCGC CAGGGAGACG
     9661 GCGGCACGTG ACGCGTCACG CTGCTGCGCC GGTGGCTCCT CCCCCTCCAC ACCTGTGGTG
     9721 ACGGAGGAGT CGCCCGACAG CGAATCATTC CTGTCGGCCA AACAGGACTG ACCGCCTTCC
     9781 CTCCGGAAAT CGAGCGAAGC TCTTTTCCCA GGTGGGCAAT CGGCGCCAGG TGCCGTCGGC
     9841 GCCCCGACGG GACGGTTGGG CTTCGGCCCT AAAACTACAG GCAAAGAAGC GACGCTGGCT
     9901 ACGGTAGCGT ATGCACTACG AGAGAGTCGT AACGAAGATC CGTTTAACGA CCGCACTTCG
     9961 TTAGGCTCCA TTCTGAATTC CTCAGTGGCT CTAAGTGGCG TATAAATAAC ATACGCGCTC
    10021 AAACCAGGCG ATTCACGCAG CTGGTATGGC ATAGTGACCG GGGTAGGCAA ACTCACGCCG
    10081 TCCGATCCGC GGTGAACTGA GATTCTCCGT TCACCGGGAA TGTACCGCAA ATCGTGGGGG
    10141 TACGTGAAGT TGTGACCTAG GATGAGATCC TCATCCACGT CTGCTTGGAA AGCCATGACA
    10201 TTAAACGGGT GGCCCCCTAT AAGCAGGTCA AGCTTAACGG GCCCGTATAA CGGCTTAGCA
    10261 TCCCTAGTTA CAGACCGTAA CTGCCATGAG GATGCTGGGG GAGTCTCGCT CAAGTATTGT
    10321 CTCGAAACCA CCGAAATCAT TGCGCCGGTA TCCAGCAAGG CCCTTGCTTT GACACCGTTG
    10381 ACCTCGAGGT TCATCGTGGG ACACTGCAAG GCGATTGAGA GAATCTCACA ATCCGCTCCC
    10441 TGCGTCGCCG CGGAGTCCGT TGAGCTAGCG GAGCTCGCGG CGCAGCCTAG TTTTTTGAGC
    10501 TAGACTGGCC CCCTTGTGTG CGTGCAGGTT GGGTTGCCTG CCGCGCCGGC GCGTCTCCTT
    10561 GACTGGAGTT GCGGCCACGC GCACCGTCCT TATTACGCAG CTTGTGCGCT GGGACCCTGC
    10621 AGTCACGTTT GAGGTGACCC TTCTTTCCGC ACCGGAAACA TTCCGCATCG CGGACCCAGC
    10681 TGTTCCGCTC ATCCCTTCCC TTGTCAGAGG CCTGACGAGA GTTGGACCCC GAGAGCCACT
    10741 GTCTCTGCTC GTGTGACAGT TGTTCTACTC GGGCGGACAC GGAGTTGAGG GATGCGATCA
    10801 TGGCATCCAT GCGTGCATCA GGAAGGCTGA CGGAAGCACG GCTGACAGTT GGTCTGTCGC
    10861 CCTCATTCTC TGTTTCTGCC GTGCGGACGT GTGCGCGGCG TGGGTGCCCA CTGAGCATCT
    10921 GGGGAGGCAG GACTCGGGCG GATCGCAGCA CCGAATCAAG CGTGGAGTGG TTCTCCCGGA
    10981 CCAGGATGAG GGCAAGATAG CTGTCTGTGA GCCCCTCAAC AAACGCATCT ATCATCTGCC
    11041 GCTGGATCTG GTCCTCCGAG TAGGTCGGGT AAGCCCCTCG GACGGCATCC TCCACCGTGT
    11101 TGGCAAACGC CTCCAGAGTC TGGTTAGCCG CCTGACTCAG GGTGCGCAGC TTAGCCCGAT
    11161 AGACGTGGGT GTCCATGGGC ACGCCAAATC GCCGCTGGAG CGCGTTGTCC AGCGTGGCGA
    11221 AGTCCGTCAT CATATGCGGC GGCAAATGAC GGAGTACCTC TAGGGCCTTA TCCCCGAGCA
    11281 GCTGGGACAG CTGAGCGCCC TTAGTCGGCT CGTCCCATTG CATCAGTGTA GCGTGCTGCA
    11341 GGAACTGCGC ACGATACAAC TGATAGTCTG CCACACCCGT GTATCTGTCC AGCCTTCTGT
    11401 ACCAGACAGG CCGGGGGGCA GCTTGAGGAG GGGGTGGGGG CGGCATCGAG GTGGCCGAAG
    11461 ACACCGCCTG AGCCGGGTAG AACTGCTGGT GGCGTCCTAC CGGTGCTGCA ACGCCAGAGG
    11521 TAGGCACTGG GTACGAGACG TACTGTGCCG GAGGCGCTTG AGGTGCCCTC ACTGGGGACA
    11581 GCCTCATCTG CCGGAAGCGG TCCGAACACA CCGTTGAGCT GGCTCGCGAC AGGCCGCGGT
    11641 ACTCACTGCG CACAGAGGGA CTGCGGCGTC TGGAGTGTGA TCTGCGCTCG CGACGGTGGC
    11701 GCCAGGAGCG AGATCGGTCG CTTGAGGCCG AGCGTACGCT GGCGTAAGAG CGTGAGCGCG
    11761 ACCTACGGTG GGCTGGGGCA CGCCTGTGCC GCCTGCCACG GGCCTTACGG CGCCGCCTCT
    11821 CATGGTACAC TCCAGGTCAC TCGTCGAAAT CGTAGAGTAG ATCGTAGAAA TCCTAGAGCA
    11881 CTAGTAGGAG CCACTTGGAG TGCTCTTTCT ATCACTGATT CACACTCAGG AATCGTCCTA
    11941 GCTCGCCGTT TGAATTCAAA TTCAAATTTG GCGTCACTAT GCCTATGCCT ACTGGGGGCA
    12001 CCTAGTTGGG CCGGGTGCTA CCTATCAGTA TTCCGAAGAA AGCGAGCTGT AGCAGGGAAA
    12061 TAGCACTGAA AAGGGAGCAC GAATGCCTGT TGATCTCTCG CCTAGCAACA GGCGTTAGGG
    12121 GGACGCCGGG GAGTCCCGGG GCCCTGGGGG ACGCTATCGG TATTTCGTCG GCGGCGTCCT
    12181 AATTCACCCT ACGTAATTGC ACTGCACTGC ACTGAATCTG ACTGCACTTA ATTCTACACT
    12241 GCACTTTTCT GCACTTGCTG CACTGTCCTA CCTTTAGCAG AGCTGCAACC GGCTTAGATG
    12301 GCGGCTGGCG TCCCGGCGTC GGTTGGCGGC GTCCTTTCGG TGAACGGCGG CGTCCTTCGG
    12361 TCCGCGGTGT CCCTCGGTGA CCTGAAGTCC TCGGAGTCCT GATAGCCCAG GCATTATAGA
    12421 CAAAAAAACC TCAAAACCTC AAAAAAAATA AAGTAGAGCT GAATCTTTGC ACACATGGTC
    12481 TACTTGATGT GCTCAACAAC ATATTAAAAG TCCCCAACTC TCAGATGTGA GCGTCATGGT
    12541 TTTTTGGTGC TAAAAGGGCC TAAGTGACAA AGTTTCAGTT TTTCCTGTCG TACACTATAA
    12601 ATACCCACCA GATCGAACTA CTATAGGACT GCAAACGTCG GTAAGAGACT ACTAATGAAA
    12661 TAAAAACCTA TAAACATGTA TAAAGTACCC GATTTCTTCT ATAAATAGCA GTTTTATACT
    12721 GGAATATTGC ATAAAAAGTT ATGAAAATTA TGCTTATCTC GAAAACAGCT GCTTCTGAAT
    12781 TAATACGTCA AAGTTAAAGT TGTAGCCTAA ACTGTGTGCT TTCGTATGAT ACATCGCTCG
    12841 TGACCGCACA TGAACAGGTG CGGACATAAT TCGCCTAAAT GTAAACCAAT GCGCGCGCGA
    12901 GCGGCCGGGA GCAGTTGACG CGGAGCGGAC GGCTGGACCC CTTAGCCGGC ATCTCCCACC
    12961 GCCTTCCCGC GTGTTCGCGT TCGCGCGCGT TCGCGGTCTG CCGGGGAGTC ACCGCTTGCT
    13021 AGGAATAATT GTAACAATGC GCTGCAGCCG GCAACGGCTT ACAGTTTAGT TGCTGTTAGT
    13081 TTGAATGCGC GCGTGAAGTT GTGATCTTAT GAATGCTGTT AGTTTCAATG CGCGCGTGAA
    13141 GTTGTGATTT TATTAATTGT GCTGCGTGTG TGACTGAATG CCGATATGGC AGAAGAGAAG
    13201 TTTTTCATTT GTGGAAGTGA GCTAGGAAAT GGATTGGAAA CTGTGGTCGT TGCAAGAGGA
    13261 TTGCGTGGTC TCGTCGCTGC TAGTGAGGAG CGTGGTGATG GCAAAGCAGA AACTATTTTG
    13321 TCAAAAGAAA GTGTGACGGT CCATGTTGTA TGCAGGAAGG ATTATACAAG GAAAACTACC
    13381 ATTGTCAAGG ACAAAAATAA TCTAGAATGT AGTACCAATT TGATGCATTC TGATAGTAGC
    13441 AGTAAGGTTA GTTTGCGATC CTCTCTTTCT TCTTTCGATT TTAAGACAGA CTGTCTCTTT
    13501 TGTGGAAAAG AAGCTTCAGA GAAGAAAGAA ACGAAGAAAG CTGCTAAATA CAAACGGGTC
    13561 ATATATGAGG TCAGAACACT GGTCTTCAAA AGTACACTTA GAGTGAGGTG TGTGGAGAGA
    13621 GATGATGATT GGGGGAGAGT CGTACTAGCT CGTATTGACA GTGTTCAGGA CCTAGTTGCC
    13681 GCTGAGGCTA AGTATCATAC TGAATGCCAC TTAAAGTTTT TCTCCCCCAC CCCCGCCGCT
    13741 GCAGGGCGAG GTAGAAGAGA GGATGGCTCT AAGAGAGAAG GGTTTCAGAA GCTGCGAGAA
    13801 TTCATGGAAG ACAATGATGA ATGTCAGTTC GTACTGGACG ATTTAGTGAC ATACATGGAA
    13861 TCAGTTTCAT CGGAATCTTA CAGCCGACAG TACCTCAGAG ATAAACTGAA AGCACACTAT
    13921 GGGTCTGCTA TTGTTATGAC AGATATCCCT GGCAAGTCCA CTGTGGTAAA TTTTAAAGGA
    13981 ACAGCTGACC ATCTCCTGCA TGAGAAGTGG TACTCAGAAA GGAAGAAGTC GTTTACAGAT
    14041 GAGAGGAAGA GGATCGTAGA GACGGCAGCG AAAATCATGA GGGAAGATAT CCGTCGTATG
    14101 ATGTACAACT GCGACCAGTA CCCTGCAGCA GACCAATCTT CTGTGACTGA AGACAGCATC
    14161 TTACCTGAAA CGCTGAAATT ATTTTTGGAT ACGCTCCTAA CAGCTCGCGA TCCTAAATCC
    14221 CAGACTATCA GTCGAAAGCG AACTGCTTTA GGACAGGCAC TCATATCAGC TTGCAGGCCA
    14281 CGTTCATTTG TACCTCCTGT CCTTCTCGCT CTTGGAGTAT TTGTGCATCG TCGGTATGCC
    14341 TCCAAACAGC TGATCCAAAT TCTGAGCAGT CTTGGCTTTT CTGTCGGAAT GGCAGAAGTT
    14401 CACAGATACG AGTACTCAGT TCTGTGTAAT GAAAGCACCG CTCCAGGTGG AGAACAGTAC
    14461 TCTCAATTCA TATTTGACAA TGCAGATTTT AACATACGCA CTTTAGATGG CCGAAATACT
    14521 TTTCACTGTA TGGGAGGCAT CAAGTGTACT GCTCCAAAAG TTGATTCAGA ACCCTCTCCG
    14581 ATGAAACGCA TTCTGGAAAT CCCCAAAGCA TGTGAAATTG CATCTATGGA AAAATTTGAA
    14641 GTTTCTCTGT ACCGAAAGCC CAGCTGTTCT GGCCTGAAGG ACATTCAGAT CAAGGAATTG
    14701 AACATCAGCG CCCTGCATTC TGTTTTCTCT GCTTCGATGA TGGACATGTT GTGGTTGAGT
    14761 GGGAGATGGG CAGGCGTAAG TTCACCACCA TCCTGGAACG GGTACATGAA GGCTTCAGTG
    14821 TCTGCTCCGG TCACTACCTT CCAGACAACG GAAATTGAAG CACTGCCGTT CATAAACCTA
    14881 GAGCCAAGCA ACCCATCAAC CATTTATTCA GCATTGAAAT TTGCTTCAAA GCAGTGTGCA
    14941 GAACAGAGTC AGGGTAGTTG TTTTGTGACA TTTGATCAGC CGTTGTACGC CAAAGCAGTA
    15001 GAAATCGTCG CAAGTGACAG GTCAGAAGAA CTTCAAAACG TGACCATTCG TCTCGGAGGA
    15061 TTCCATCTCT TGATGTCCTT CCTTGGAGCT ATCGGCTACG TGATGTCCGG GAGTGGCATT
    15121 GAGGACCTTT GGGCGGCAGT GTACGCAAAG GCATCCGTAA CCCATATGAT TTCTGGACAT
    15181 GCGTACTCAC GGTAGGTATA TTGGTATTTC GTTTTTAAAA CCACACAAAA ATATGAAATG
    15241 GTTCAAGTTT ATTTTCTGTA CTTCCCAGTA GGGATGGGCG ATACTGCCTC GATACTTTGA
    15301 AGTATCGATA CTTTGCATTC GATACTTCGA TATTTTGCTA TCGATACATT CGAGCGTCGA
    15361 TACCATCGAG TATCGATACT TTTCTTCCGA TACACCCGAG TATTGAAAGA GAATGAAATC
    15421 TTAGTTTTAA GGTAAAACCC CCGAAACAGC GGTCTTGTAA ATACTATTGT ACTATTATTT
    15481 TTATATACCA CTGTTGTCTT TACTGGTCAA CCAAATGGTT CTAAATAAAT CATACTGCCT
    15541 CAAACCTGTA ATTTTTATCG TTTTTCTGTT CGTATATTTA ATTTATTGTT CCCAGACACT
    15601 GAATTCCGAT AATTTATTAA CATACAAGTG CCTGCGAAAA ATGGATTCAA TACCATTCAA
    15661 TACTACGCAG TATCGATACT TTTTCATCGG TATATCGATA CCTAGTATCG ACCGAGCGCG
    15721 GAAATATCGA TACCATCAGT ATCGATATTT CCCCTTTCGG TTTCCATCCC TACTTCCCAG
    15781 GTCTCTTCGA GCTCATTTCC TGTCACAGCA AGTCATTGGC ACCATGGTGC TGCAACAGCT
    15841 GAGGGATGAG TTAGTGAGCG AGAGGGACCA GATGAGATCG CTGTTTCAAG AATTCCTGGA
    15901 ACATGGTGTC TCCCTGGACC AGTTGATCTT ATCTCCTGCA CTGAAACGCC TCAGCAGACT
    15961 TTTCGAGGAT CAACTATCCT CAATTAGCGA AAAGTCCCGC ACAGCAAAAT TATGGGTGGA
    16021 GTACTTCCGG CAGGTAAGTT TTATAAGTGA TGACCACTGT CTCAGCCCGT GCGAGCAGAT
    16081 AGATGCGGTT AAGGATGAAT TTCTTTTTTT CCTCTTTTTG CGTAGCTTGT TGTATATTAA
    16141 CACTATAGTG TGTGAATTCC TGCATCAGGT AAACTTGGTG CGCTTGTTCA TTCGAGCCGA
    16201 AAGGTCTGGT GATTGGGATC TTCATTTGCA CTGTGTCAAG AGCATGCTTC CCCTATTGCA
    16261 CGCTTCCGGC CATCTCAATT ACGCCAAATC TGCACACCTT TACGTGCAGC AAATGGAGGA
    16321 GCTTCCAACT AGCATGCCAC CCCATGAATT CACTAAATAT GCCACAGATG GGTACTTTAC
    16381 CATTCGGCGA GGGCATGAGT TCTGGTCCGG AACTTGGTCC GATATGGCAA TAGAGCAGAG
    16441 TCTTATGAGG GCAATGAAGG TGAAAGGAGG GCTAACGCAT GGTCGTGGGC TCACTGACAG
    16501 TGTTCTCGCG CAGTGGATTC TGTCCGGTCC TGGTTGCCTG CAACTCTGCG ACACCCTGGA
    16561 GAAGCTGAGC GGCGTGAGCA GCCACTCTTC AGGTTGAAAA AACAGAACTT CCAGGAAGCT
    16621 TTCTGCTCTC TTATTTCTAA TACTACCTTG AGCATGGGCA CGTCTGCATG ATTCGTCTCT
    16681 GCCCCCGGTT TTGTGATTAA TAATTGATTT TCAATTTCTT TGTTTAGAGC AACACGTCGA
    16741 GCTGAGAGAC GGTAGGAGAT CAAGAGATGA CCGTGATTTT CATGTCTTTG AGAAATGGCT
    16801 TGTTGAGCAC TCCCCATTTC AAGAGAACTG TGGCCTTCAA TCCCTTTCTT CAGGTAGGAA
    16861 CAGCGTTCTG CGGTTATATA TTACTGAGAT ACTAAATAAA TAGAGGGCGA TCGTCGACTT
    16921 TAAGAACTGT ATCTTATTTT TCGCAGGTGT CGTTGCTGAC GAGACCGTCA ACTGTGACAG
    16981 AGCTTCAGAA GTAGGGAAGA AGGCTCTCAG CAGCATCACT GGAGGAAATT TTGGTGACTT
    17041 GAAATTAAAA AGGAGCCTGA AAGTGAAACC CCTTGCTCAG ATGACTATGT CCTTGAGAGT
    17101 GAGAGATGAA ATCGTCGCGG TCAATCCGAT GCAGCTCTTT ATGCGCATAG TTTGTGTCAT
    17161 GAAGACAGAG AATGACCTGA GATCTTACCT AAAGTAAGAA TTGGCACCAA AACCTCCCAG
    17221 CCTGTTTGAT GAGGTTTCCC TGAGGAAAAC TGCGAAGTCG ACTTTGACAG GAGTTTTCGC
    17281 GTCCTCGAGC GCTTCAACTG AGGTGATAAG TGCCGCAACG CATGTCGTAG TGGACGGAGG
    17341 ATACCTCCTC CATGCTGTGG TGTGGCCAAG ACCAGCTACT TATGGTCAGC TCTGCGAGTC
    17401 CTACGTTCGC TTTGTGAAAG GAAGATTTTC TCCAACTGCC ACAGTAATTT TCGATGGATA
    17461 TGGGAGCCTC AAAACGAAAG GAGAAGAACG TCGACGCAGG GCTGGAGGAA AGACAGCTGG
    17521 TAATATAGCT GTTGGGGAGA ACATCGTGGT TACCACGCAG CAAAGTGACT TCCTCAAGAA
    17581 CGATTCCAAC AAAGATCAGC TGATTCGTCT CCTTCTGGAC AGTTTTGTAG CCACAGGTCA
    17641 TCGTGCACTG CAGTGTCAAG ATGACGCAGA TGCCACTATC GCCAGCGTCG CACTAGAGTA
    17701 CGACTCCGGG CAAGATGTGG CAGTCATTGC AACGGACACA GACGTACTGG CAATGGTACT
    17761 TGCTAGGGCA AAAGAAGACA CGAAGATAAG TGTTGTTCAC CCAGCAACCA GCAAGACCCC
    17821 AGGAAAGGTG TTCAACGTGG CAGAGATAAA CAGCAGCATC GGAGCTATGA AGGACTGTGT
    17881 TCTATTTTGC CACGCATTCA CAGGGTGCGA CACAACAAGT GCTTTCTTTG GTAAAGGTAT
    17941 GTTGAGCACA TAAGTAAGAT TCCTGAAATT TCGTTATTTG AAATTAATAT AAATTATTTT
    18001 ATGATAGTAA TCGAATATTT ATCGCACGAC AGGTAAAAAA CAGGCATGGA ATAAACTGAA
    18061 AAATTCAGTC CTTCTCCGAG AAACAGTTCT TGCTTTCTCA GACCCTAATG CTGAACGGGA
    18121 AACGATAGTG TCGGCTGGAG AGAAATTTGC CATTGCTCTG TATGACAAAA GTGACTGCGC
    18181 ATCACTTGAT GAACTCAGAG TCATAAAGTA CAGCCGGACA GTAGCAAAGC AACCCGTAAC
    18241 AGCTACATTC CAGTTGTCTT CACTTCCACC TACAACTGCT GCATGTGCCC AGCACTCCTT
    18301 ACGCACATAC CTTCAAGTTC AAGAATGGTT GGGGAATTCT TTAAACCCTT TATCTTGGGG
    18361 TTGGAAAATG CTAGGTAGTG CACTAGTCCC AGAAGCTACA ACTCTCCCTC CTGCACCTGA
    18421 GAACCTCCTC AACCTTGTGT CCTGCAATTG CAGAACGACT TGTGGCAATA AATGTGAATG
    18481 TGTGCGTGCA GGACTTGAAT GCAGTTTAAT GTGTGGGAAT TGCAGGGGAT CAACATGTTT
    18541 TAATGTCACA TATGATGGTT CTGATGATGA AAATATTGAT TAATGTCCAT CCCTCTAAAT
    18601 CCACAACCCT CTGAAAACTG ATGAGTTCTT TTATGACATA TCTCTGTTAA ATACTAATAC
    18661 TTTTTTGCAA TATTCTAATC GCTCTGTTGT TTTAAATTGG GGGTTTCTCA CATTATTTCT
    18721 TTGTAGAAAT AAATGACAAG CTGTTTATAG TACAATGGTG AACATGTTTA TAAAAAAAGT
    18781 CCTATGCCTA GCGTCCGGCC GTCAGTAGTA TAGGTTCCCC ATTGTCACCA TCCGCCATCT
    18841 TGGTTCCCCA TTGTCACCAT CCCCCCCACC CCCCTACGTA CGTATGTGAG CCTTAACCTA
    18901 AGTGTTCCCC ATTGTCACCA GTCGAGGTTA CGTGAGCAGG GCTTAACCTA ACCCAAGTGA
    18961 ACCTAACCCA AGTGAACCTA ACCTAACCTA GCCTAACCTA ACCCAGCCCA ACTTAACCTA
    19021 GCCCAACTTA ACCTAACCTA AGTCTCGAGT ATGTGTGCGG GCTTAACCTA AGTCTCGAGT
    19081 ACGTGTGCGG GGTTAACCTA AGTCGGTGGT AGTGGCGCGT GCCACTAACC TAAGTCGCGG
    19141 GTAGCGGGTA CGTCAGCTGA TCTTAACCTA AGTCGGTAGT AGTGGTTTGT GCATGTCCAT
    19201 ACAGGTGAGC CCACCTGTCC GGTAAGTCTA AACGACAGGT TGCAACATGT CTGCAGGCAG
    19261 ACGTCGCATC GGCGGCTGAA AAGCACGGTA AGACACACAC AGCAAGTTCA AACATGTGAC
    19321 ATATTGGCAA TGTTCCTTTT TTCTAAAATA AGAGAGTGAA ACGATTCCAT GTGGTACCCA
    19381 GGAGGTTCGT TTCCACCACT CGTTAGATTT CTTTTATCTC TGCGGAGAAA TCTATCCGCC
    19441 CTGAAAAGGA CGCCTATACA AGAACCGCAA CACTTAAATC TAAGGACGAA CAATGTGTTT
    19501 TTTTTTCTAT TTTCTGTTTT ATATTAGTTT TTTTGGTGAT CGATCATTTT ATTTTTTTAT
    19561 TTTTTTATTT TTTATATTGA ACTAAAAAAA TGAAATCAAA GTGATCATAA CTTGCGCTCA
    19621 GCACAGCGTT GGCATGGCGT ATCCGGGAGG ACACAATCTT TTATTTTGCC GAACATACGT
    19681 TTGAACAGAG TACGAACGAC ACGATCATTT TTCGTGGGCT GATCAGAACT AAAGTACTTG
    19741 TGTACAAAGC GATGCAACGT GTAGCCGTGC GCTCTGTGAA TCAAGTAAAC CATGCAATAT
    19801 TCTCCGCATA CTTTGGAATT GAATGCTTGC AGACTGGTGT GATTATAAGT CCATTTCTTG
    19861 CATAGCCTGT CAAGAAATTT GCGGTGATGA GGAATAATGG GAGGCATGCC ATACGAGTCA
    19921 AAGAATTCAC CTTCTCCGTT TTTATGGATG AAGAAGGCGA CCCAGTGAGA CCCAGGTTGT
    19981 GAGATGGGAT CGGTGTTAGC AATGAGAAGA GCCGGGCGTG TATGTAAGCG GTGTGGCAAT
    20041 GTGTCTGCGG CAAAGACACC CACGAACAGA GGAGCGACAT GTTTGCCTGT TTTCATGAGT
    20101 GCGTCAATAG TGTGTCCATC CATGTTTAGA CGTTGTAGTC TACAACCACG TTACGATTCT
    20161 TATCAATTTC GATAAGATTT TGGAACTCTG CAAAAATGAT ACAGTTGACG GCGGACTCGA
    20221 GAGGTGCGCC AAATTTGATT TCGAGACGGA GAGTCCCTAG CTTTTGAAGA TTCCAGTGCG
    20281 GTTCGTTCGC CGACAAGTCT GCCGATAAAT CGAACGCATA CAATGCGTTA CCGTACGGAT
    20341 AATCTGTAAA ACTTATGGCG TTTCCCTCGT CCTTCCAATG AATACCTGTT CCACTGAAGA
    20401 GCGTATTGTA AGCTTCAATG TACAGCCCGT TCGGGAAGTC AGGAGTCAAT GGTTTTGATG
    20461 GGACGGGATG ACCATCGAGC ATGAGGCTTA AATAGTTCAC GTTAAAGTGT TGGAAATTGA
    20521 ATCCGTTGCG TGCATAATCG CCGTTAAAGG CACGATTGTC CACGAATCCA ATAACGACTC
    20581 TTTGTGGCAA CTGGTTCATG AACAAATTGT CTAAGCTCTT ATCACGAAGT CCGCCTGTGA
    20641 TGGTTACCGT CTTGATATCC ACACGGTTCA CAGGGTATTT TGCATGAGCC CTCTCGAGTG
    20701 CTTGAGAATG GGCGAGAAGT ACAGACGGGG AAATGGCAAC TTTGCGGACG AAAAGTGTGG
    20761 CGTCCAAGAG ACGGATCCGC TCCGTTGCAG CTGTGGACAT GAGCGTGAAT GCATCACGGT
    20821 TTCGTGTGAG TTTAATTCGC AGTTCCACAT TATTCAACAA GAATCGATCT TGATTGAAAA
    20881 AGTCAACGTG AAGCGGTCCC ATCACCTCAA ACACCCGACT GTTAGTCGTC AGTGCCCTAC
    20941 GATTGCGAAG GCCTGCATTG TGGTCAACGT TCAAAGAGTC AAACTGTTCA GCCGTGTCTT
    21001 GGTACCACAT GCGTTGTGTC ATATGGGATT GTTTGGCCGC TGTATCATAA TTCAACAGAG
    21061 CTTCGATGTA ACTACGATAA GCATAAGTCA TGCTTGAGTG AGAAATTACT TTTTGGTTGA
    21121 GACTCACGTC CACTTGACTC CAAAGGGAGT GAAGGATGTA ATTGACAGGG GTGGCATCAC
    21181 TATTGTCTGC CGCAGTGATA TCTGTGCCGT CAGCCTTAAC AATTTTCGCT TTAATGTACA
    21241 ATAAAGTATG CGCAGGATCA ATGTATTCGT GCCCTACACC TGGTACTGAA AATTCTACGG
    21301 TGGAGGCTGC ATCTAAAGTC GTCAATGGCT TGTATGGCAC CCATTGTGTT CCTTCCAGTA
    21361 CGGTTTGTGT TGGTGGAACT AACCACAAAT CCAACTCTGA GCGGAGACAT TCACTTGATG
    21421 CGGTGTGCAT GAAAGCCATT ATGAAAAGAT ATCTTTTGTT TTGGGAGAGA TCCTCTTTTT
    21481 CTTCCGCACT GCACGAACGG CTGATAATGA ATGACCTCTC GGCGCTACTT TACGCCTTTT
    21541 TATACCGGAT CCCGTCATCC CGCTCGCTTT ACGTTTGAGA GCTGTGGCCA AATTATCGAC
    21601 GGCACCCTCC ATGCGCGTTC TGACGCTCTC CTTCGGGTTC CGACCGCTCG CTATGTCTGC
    21661 CAGCACATTG CCTCCCGCCC GGGCAGCCTC GCGACCCACG GCCAATGCAC CACTTTTTAG
    21721 GACCGGAAAA ATAGTTCTGA AAAGACCGCC GAGAAATGAC CCGATCCCAT ATCCTTTTTG
    21781 ATAGGGAAGT CCCGCATAGA ATTGATTAAA ACCCCCGCCA GCCTGCGCAA GGTAGTAACG
    21841 AGTAATGTCG CTTTGATGCG CCATCTTAGG AGAGCTGCTT AAAGTGAACC AACAGAGTCG
    21901 CTGTCCCTTG ATCAAATGGC ATGAGACGCC CTGTGTGGTC CCTTATATTG ATTTCTACTG
    21961 TGTCGAATGA CTTTGTATTC AAATCAAAGT ACAAGGGGTG TTCGCAGTGG AAGATAGACA
    22021 TACTTCCGTA ACTAGAGTTA ATGTTTACGG GAACCGTTCT GAGAAGGGGA GCACGGGTGT
    22081 GCCCTACGAG TTGGTCTGTC AAAATGTCCA TGTAGACGAA CATCTGAGGA GGGATGCCTA
    22141 AATTGATGTC AATGGGTTTG ATCCCTGTCC ACTCCGTGTT GAGAGAAAAT GGGCCGGGGC
    22201 CGTCCAACCC AAGCTGGAGG GCGAGACGGG GAGAAAATGA ACACGTTGTT GATTCCGTGT
    22261 TTTTAATGGG ATGAATTTGA ACGAATTGGC TGAAGGTTTC CTCTGCTATG TACGCATGCT
    22321 TAGAGGCTCG AACTCCTAAC AATGTCAAAC CATCGTTTAT AGCCCGGAGA AAGTCATTGA
    22381 TGCCACAGTA AGCCTTAGGT CTGATATGTA CTGATTCACT CGTGGGTACA CTATTATCAG
    22441 GTTCTCTTGT GACAACGATT TCGTTCTCGC CCTGAGCGAC CTGTTCGATG GTATTTGGAT
    22501 AATGCAGTTC AATTAAGGCG GCCTGCCAAT GTCCATGAAG TTCCATTCTT TGCGGCAACT
    22561 GAATTTTAAA ATTTGAGGTT TTGTTTTCCA GGTACACTTC GGGGCTAGCA TTGCTCGGAA
    22621 GAAAAGCGTA AAAATCCATC TTATTATGAT CGCACAATAT CAGAGTCAAG TACCCAGGAG
    22681 CGACTTTTGA CGGGATATCC GCGCCAGTGA ACGAGATGCT TACGACTGCC CTTTGTGCCT
    22741 TTCGACTTCA CTATATATGC AATTTTGAAC GTCTCCGGTT TCGTGACCTT CTGCAACTCA
    22801 GCTTCGTGAA ACGAACCTTG AATTTCATCT TGATCGAGAT CTTCCAACCG GTACACCGGA
    22861 ACAGGATGAG GAATGACCTG AACGACCTTG AAAATTTCGT CGCTCCAATT CCACGTGTAC
    22921 CCCTTTTCAA AGTGTTGTTT TTCTCTACTG ATTCGGACAT AGTCACCTAC TTTAAACTTG
    22981 GTCTTTTTGC ATGGACGACC GACGTGCTTG TCTCCGTACA AGGTGTTGTA GACTTCGAGC
    23041 ACACGATCCT CTGTCACATC TATGGGTCTC ATACGAATAG AACGGTGATA GGAATGATTG
    23101 TACGCGCGTA CAACATCATC CAGTAATCCA TGCATGTAAC TGTAGTTTCC GGTAGCGGTG
    23161 AAACGCTTAA ATAATTTTGA TTTAATGGTT CGTTGCCAAC GTTCTACGAC AGCGCATTTC
    23221 GTGTCGGGAT TGTGAGTGTG GTTGTAAGAA ATGTCATGTT TTTTCAAAAA CTGTTGGAAA
    23281 TCTTTGTTGA GGAATTCTTT TCCCTTGTCA GACATGATTC GTGTGGGGTG GCGTTCAGTT
    23341 TTTTCAAAAA GAGTTTGAAA CCCTTTGACA ATAGAACTAC CTGTTTTATC TTTTAAAGGA
    23401 ACAGCCCAAC CGTACTTTGA CAGCACGTCA ATAACACATA AAATGTACTT GAAACCGCCA
    23461 TTATCTTTAC TGAGAGATTG AAAATCAGTT AGATCAATTT GCCAACAGTC GTCTAAATTA
    23521 TCTGCGTAGG TAACATTGCG AGGAAATCGA CGTCGTGCCG GTTTATGTAA AGTATAAGCA
    23581 TCTTCCCCCT GCAAATATTT TTCGACATCT GCCTTTCTCT CTTTTGTAGC GCGCCAAAGT
    23641 TTCCACGCCG TACTGTAAGA TGCAGGATTC GCGGGGTCAT GGAACACATC ACCAATGTTT
    23701 CCAGACATTT TTCTTGACAA GTGGTTTCAC GACTCGTCCT CTTTTTATGT GTTTCTTTTT
    23761 AACACACTTC GTTTGCCTAA TTTTGTCACG ACCCGTGCCC GTTTGTTGGG GCTTCCTAGG
    23821 ACTTGCCTCC GGTAGCCTTG CCTTTTTAAG AATGACGTCT CTCCGGTTCT CGTTGCCAAT
    23881 GAAGTCCAGA GGAATATTCA CACTTGCAAG AGCACGGCAG AATTCATCAA CACCAGTAGG
    23941 GTGGAAATTT TTACGGAGCC GTGTAAGATC ACATATGAGG TCAAGAATAT TGCTATGAGC
    24001 GATCGTGCGG TTCCCAATGG ACACAGTGCC GCGAGCGTCC CATGTGATCG GTATGCCGTC
    24061 TCGTTTCAAA TAATCAAAAA TATTCAAAGC CTGCCTTTTA AACTTTTTTG GCACCATTGA
    24121 CTCAAGCTGG TCACGTAATG TATCAGACGC TTCACTTTCA TGCGCCTTTT CCTCATTCCC
    24181 TTTGTCCTCC TCTTTTGCGG CAGGTGTAAG AGAAGCCAAC TCTATTTTTA TCGGTTGACG
    24241 ATTCTCCTTT ACAAAGTGCA GATAGCGCTG CAGTGTCTCA TTATACTTTT TCCACTTTTC
    24301 AGAGTCGTCT GCATACTGTT TTCTAAGAAT GTAATTCATC TCAGTGTCCA GCGCACTCAT
    24361 TTGGTCCCGT GAAGAGGAGG TGTGTGTTTC ATTCATTCGC GCGACACTTT CGTGCGGGAC
    24421 GAGAACCATT TTCTTCACAT GATTCATTTT TTAAACAGAG AAGGTAAAAT GGAAATTACG
    24481 GTAGACAGTA GAGCAGGCAG GAAGAACCCC GCGCCGGTTT GAACAAGCAC TTTTTTCTTA
    24541 GCCTGCCAAC CCTCGCCGCG CTGAGCAAGA CGGCGGAGCA CTGCGCGGTA CGACTTGAGT
    24601 TTTTTCTTTT GATCTTCGGT CAATTTTATG TTACCAGCGA GCAAATTGTC GCAAATTTCA
    24661 CAGATAGAGT AAATCAGCGC TCTGTCAGAC TCCTTCAAAA TAGCTTTGCG CAGTTTAGGC
    24721 TTGGCTGTGT GCAACACATG CAATAGAGCC TGATGTGTCT TGACTCTTGG AGCCATCACG
    24781 AACAAATGAT TTAGATCACA CCTTCAATCT CTCGTTTATA CTTTTCTTTA GGGATGTACA
    24841 CAACAGTGGA TTCATCAGGG AAGATTTGGG TGCGCATGCG CAAGTGATCG AGTTGTTTTG
    24901 GCTTAAAATC AAAGAGGAGG TACGTATGAC CGGCTTTGGT AGCGTCCTCG TAAGCTTCAA
    24961 GCAATGCACG CCAGTGCTGA GGATCAACCT GCAAACAGAA CGTCCTTATT TGAGCACGAT
    25021 CTCGACTTGA TTTGAACAGA ACAATATAGT GAGCGTTGAG ACTGATTTGA CGTAATCCCT
    25081 CAGGGTAGAG ACACTGACTT AAGAAGAAAA CAGATAGGTT CCTATGATGA GAACCTTTAA
    25141 TAAAGAACTT TAGGATCTCC TTATTATGAG ATTTTAAAGC ATCCATGTAA TCATCAATGA
    25201 TCAAAAGCTT AGGACCTAAG CCCTGCGGAT GGTCTTCAAG GAGAGGCAAT TCCTGTCTAA
    25261 AGTCCACGCC GTGCTCAGAG GAAAGTTCAC TGTACATGGG TTGCCATTCC GAGTAATAAA
    25321 AAATGATGTG ATCTAATCGG ACATCAAACA TAGCGTCTCT CTGCTCAATC ACCCGTTTAA
    25381 CAAAATAGGT TTTACCTGCT CCTGTCCCGC CGACAATCAG AGAAGTACAC GGATGTGCGA
    25441 ATCGCAAGTC CATTTCTTCT ACAGTTTCAC CACATAAACG GTTTGTTACG CCTGTCAGGC
    25501 ACAGAAGGCG CTTGCCCGGA AGAATTTCTG TCCGGCAATG GGGGAGGACG AGGATTAGAA
    25561 TGGTTGTCGG GTCGCGGTGG AACCGGTGGT GGATCACGCC TCGGTGGTAG CTTAGGAGGA
    25621 TTCATATGAG ATGTTCGCAG TACAACATTC AACGAAACAA TGAGCGGAGT GAGTACGACA
    25681 CCCGTATTTA TAGTCCCCGG CCTTCCGTCA AAGAAGCGAG ACCCCGCCTG TGCCACCAAG
    25741 AAGCCCAAGA AGCCCGTGTG TGCGGCGCGG TCTGGTTTTG CGGCGGTCCT GTTCGCTGCG
    25801 GTCTAGTGCG GCGCGCATTT TCAAAAATGG GGAGCGTTTC CAACCGAGCC CATGAGGCAC
    25861 GCTCCGTTCG GTCGTTAGGT CTCTTTTTGG TGAAGCGGAA AAGACCTTCC CCAAGTAGGC
    25921 CTATCCAAAA ACCGCTATGT CATAATCGGG AGAGAGTGTC ATGATTGGGA GGAGATGTCA
    25981 TGATCGTGAT TTGTGGAGCC ACAGCACTCA TGCATCAGCC AGGAGGTTGA GGGTCTCCAG
    26041 CACCTCCTGA TCCTCCTCTG GCTGAGCATG CCCTGGGTTG TACCCATGGG GGACGGTGTG
    26101 CTGGGCATCC ACGCGGCGCC TCTTAGTATT GACCGCCTGC CAGTTCTTGG AAGTGGCCCT
    26161 GGTCACTATC TTCCAACTGG GCAGACGGGC AATTTGGTGG GGTATGGGGA TGGTCATGGC
    26221 GTCCTGCTCG CCCAAGACCA TGGCCTTCAG GTTCTCGAAG GTTACGAGGG CGTCACAAGA
    26281 CCTGTTAATT GTGATGCCTC TCACCTTCCG GCATACCTTG ACATTGTCAA GGATGCCCCC
    26341 CACAGCGACC CTAAAACCAT AATTCTTAGG GCCACCGGCA CAGAACTCTG TGACGTACGA
    26401 CCCAGGGCCG TAATCCTCCT CTATCTGGTC AGTCAGATCC CCCAGATGAC TGCCTAGAGG
    26461 GAGGTCCGGC TCGCCTGGGC GTGCAATGTA CGCACACGAG TCTGTGTCGT GGTACAGGGC
    26521 CCTTTCCTTG ACAATGTCAA GGTACCTGTA TAACTGGAGG CGTCCAAAAC AGGTAGTAAA
    26581 GGCGGCGTGG AGAAGGGAGG AAGTTGGGAG GGAGTCCTCG GAATCTTCAA CAGGCTTCCA
    26641 AGTCACCTGG AGACACTCCT CTCCCAGAGG AATAAGACTC TGAACGACTT TCGAACTGTC
    26701 AGAAATTAAT CTGCTCAGCT CAGCATAGTC GTAGACCAAC TCGGTCTTGC TACGAAGAGT
    26761 CTTTTCCCCG AACTTTCCCC AAAAACTGTT TAAAATCAGT TTCGCCAGGG TGCGAAGGGC
    26821 TGAGTTAAAC TCCATCTTGG AGGGGTCGAT GGAGATCCCA TCGTACTTCC TGACGTCCTC
    26881 CACGTAGGTG TGCCTCTGCT CCTCGGTGTT GCACCCTACT GGCCACCCGC TTGCTTGTAT
    26941 TTTCAGGGCC ATGAAGCACC GGACGTATCC CGAGAGTAGG CCGTCCTCTC CCGTCTCGGG
    27001 ATCGTACTTC ATGGTGCCAG GGTACTGGTA CACCTCGTGC ACCTTGACAA TGTGGTACCC
    27061 CTTCTCCTGA ACGGCAAGCT TCAGCTCGGG GGCACACCAG GTGCCCTGGA ACTGCCGATC
    27121 TTCAGGGTCA GTATGGCAGC AGAGGTCCTT ACTTTGTGTC TCGCAGCATG TTCGGCATAG
    27181 AGGGAACATA AGCTTACCAC CCGACTTGTA AGGGAGTACC GGCAGGAACA GGTCACGGGG
    27241 AGGCAGGACG GTGCATTTAA TGACACCATT CCATGCGTCG ATGGGAGGGG TTTGTGGGTC
    27301 ACCCTCCACG AAAATTGTGG GGTGACCATA GGGGTACTCT CCTCGTAGAT TGGCATTGGG
    27361 CATTGGGGTA TTCAGAAATT ACGTCTGCCA TCTTGATCTT TTCCCCCTTC AATGTGTCAA
    27421 CCTGGTGGTA GGACCGCAGG GCACTGGTCC GTCCACCTGC CAGGGCATCA CGGAGACGGA
    27481 GAGGAGGGGT GCGGGTGGTG GGGTGTGTCT CAAAAAAGGC CTTGACCTCG GGGTCAGTCA
    27541 TCAGTTCCTG ATTGAACTGA CATTCCCACT TTTCCACCAC TGAGTACCCA TTGCGGCGAA
    27601 AAAGGGCGGT AAGGCGCATG GTACGCTCGT ACCTGTTTTC GCCAGGGGGG TGATCACCAG
    27661 CTGGGAAGCA GGAGGGGCAC TGGTGCCAAT AGCAGCCGTG GAACTGGTAG ATGCGCCGCT
    27721 CTACCTCCCC GTTTGGCATG GTTCGTTCCA CGTACCCGTC GACGCGTCTG CCTAGTGCAG
    27781 ACACTTCCCG ACCAGACTCT GCCGTTTGAA TGGCTGATCC TAGCTTGTGG GCCTCAAAGT
    27841 CCAGCCATTT TAGGGCGATG AAGCTCTGCT TGTCACGGCC CCTATAGCCT CCCTGAGGCA
    27901 CAATACCTAT TTTACCCTCC GGCAAGAAAT TCCGCCTGTA GGCTGCCATG CAGGCGGAGC
    27961 TGAGGGTTAT GCATTGGTAT AGGGGGTCAA AGCCTGCGGT CTGCTTGAAC AGAGCCCTGA
    28021 ACGACTGACA AGCTTGACGG AGAATGGTCA CGTCCGAAAT GCAGTACTCA ATGAGCTCGC
    28081 GCCTGAAGTT GAACACATAG TTCGTGGCTA CTTGCTCATC GTACCAGACC TGGAACTCCG
    28141 AGGCGGCTTT CGTCTTCATA GAAGACAGAC AGTAAAAGTC AATGTCAAGC ATTGGACCTT
    28201 CATATTTATA AAATTCTGGC TTATTAGCCA AATATGGCCA ATAGCCTTTC TTCAGTTCAT
    28261 TAAGTCCAAA GGACTTGGGC ATGGCACTTA ATGGCATTGG AAGATACATG AGACTGTCAA
    28321 TAAACTTCCA GGTGCCTACC TTAAGACAGA GAATTTTGGC ACCCTGGAGT ATCATCTCAG
    28381 GTTTTAATTT TCGGGCAATA ACCTCCTGCA GCACAAACAC GGCATCAAAA GATTTAGCAT
    28441 TATGTGCTAC GAGGAGAATC TCTGTTTTTG ACTTTTTGTC TGATGAAAGG GACTGTAAAT
    28501 AGTCGAAAAA CTGACCCATA ACATTTAAAT TGGGGTCATC TAAATTGTGG AACATATGCT
    28561 GGCGTGTGCC ACAAACAGTG CAAAAGAAAT CATTATGGGG AATCTGCTCA CATTGATCAC
    28621 AGACAGTCTG ACACACCAAC AAATTTGCTC TGTGTTCCAT AGTGTCAGGC TTACCATCTA
    28681 CCGGATCACA CTGAGTGGTC TCAATATCAT AATAGATGGT AAGATACCTG ACATTGTTTT
    28741 TCTGCTCCTT TTCCTGCCAC TTAGCCATGT AGCACAGGTG ATTTTCAGGT ACATTGAGCT
    28801 TGCAATTCTT GCAATATACA GGTG
//
LOCUS       Oncorhynchus_sal       10210 bp    DNA     linear   SYN 25-Jan-2019
DEFINITION  [note=genome binned from sequencing reads available in SRXX].
DBLINK      BioProject: PRJNX
            BioSample: SAMNX
            Sequence Read Archive: SRRX
KEYWORDS    .
SOURCE      Adintovirus sp. (environmental metagenome)
  ORGANISM  Adintovirus sp.
            Unclassified.
REFERENCE   1  (bases 1 to 10210)
  AUTHORS   Tisza,M., Buck,C., Pastrana,D., Welch,N. and Peretti,A.
  TITLE     Uncovering a Universe of Circular DNA Viruses in Animal Metagenomes
  JOURNAL   Unpublished
REFERENCE   2  (bases 1 to 10210)
  AUTHORS   Tisza,M., Buck,C., Pastrana,D., Welch,N. and Peretti,A.
  TITLE     Direct Submission
  JOURNAL   Submitted (25-JAN-2019) Lab of Cellular Oncology, National Cancer
            Institute, 37 Convent Dr., Room 4118, Bethesda, MD 20814, United
            States of America
FEATURES             Location/Qualifiers
     source          1..10210
                     /mol_type="genomic DNA"
                     /organism="Adintovirus sp."
                     /collection_date="08-Feb-2017"
                     /country="USA"
                     /isolate="ctbh76"
                     /isolation_source="wgs samples"
                     /note="Oncorhynchus_salmon_Figure_intact_small_Adinto_RT_P
                     IPH01094194; closest relative: Adintovirus; derived from
                     metagenome: environmental metagenome"
     misc_recomb     1..1069
                     /label="fish"
                     /note="Fish genomes (E 0.0)"
     CDS             complement(35..1195)
                     /codon_start=1
                     /inference="similar to AA sequence:INSD:chris_annotate.1"
                     /product="RT"
                     /translation="MTEYKQCSYSLRKAIKQAKRQYRDKVESQFNGSDTRGMWQGLQSI
                     TDYKKKSSPVTDQDVLLPGRLNNFFARFEDNTVPLTRPATKTCGLSFTAAEVSKTFKRV
                     NPRKPAGPDGIPSRALRACADQLAGVFTAIFNQSLYQSAVPTCFKRATIVPVPKKAKVT
                     ELNDYRPVALTSVIMKCFERLVKDHITSTLPDTLDPLQFAYRPNRSTDDAISTTLHTAL
                     THLDKRNTYVRMLFIDYSSAFNTIVPSKLVIKLETLGLDPALCNWVLDFLTGRPQVVRV
                     SNNISTPLILNTGAPQGCVLSPLLYSLFTHNCVATHASNSIIKVADDTTVVGLITNNDE
                     TAYREEVRALRVWCQENNLTLNVNKTKEMIVDFSRGNTPLSTSMEQ"
     LTR             1170..1240
                     /note="ITR"
     CDS             1252..1485
                     /note="hypothetical protein"
     CDS             join(1252..1481,1697..1937)
                     /note="Oncoid"
     CDS             complement(1264..1545)
                     /codon_start=1
                     /product="hypothetical protein"
                     /translation="MQSFCSPDLEFLTIKCRPHYLPREFSSIIITAVYIPPQADTSMAL
                     NELYLTLCKLESIYPEAAFIVAGDFNKANLKTRLPKFYQHIDCTTRGG"
     CDS             complement(1518..2087)
                     /label="Retro endonuc"
                     /note="Retrotransposon endonuclease (CTG initiated)"
     unsure          complement(1521..1826)
                     /note="TRAS1 retrotransposon ORF2 (98%)"
     CDS             1555..1989
                     /note="hypothetical protein"
     misc_binding    1752..1838
                     /note="paired CXXC"
     unsure          complement(1980..2066)
                     /note="eIF4E (96%)"
     CDS             2222..2671
                     /codon_start=1
                     /inference="similar to AA sequence:INSD:chris_annotate.1"
                     /product="Penton"
                     /translation="MEIFLMYNPIHKRVQISGDAAWGIKTGGNLAYMLGMGPNKWAYVK
                     DKLFPFPADIHAGFYNIFVYTDIISYQRVGDSCVPLLRTVHIDGKDGDIVTVTYDKPHY
                     VPVSKKYIENILVELKTDQNENIEFTYGKTIVKIHFRPTKTSLHI"
     CDS             2719..2937
                     /note="hypothetical protein"
     CDS             2954..3172
                     /note="hypothetical protein"
     CDS             3186..4487
                     /codon_start=1
                     /inference="similar to AA sequence:INSD:chris_annotate.1"
                     /product="Hexon"
                     /translation="MALLHRMSSEAIKTELDLFMAPLTQHSVERSSYVEIAPLSAITDN
                     GPIEFFIPGHGDNYLDLNNTLVHLHLKVTKRDGTDIANDAKVSLINYPVATIFSQVDVT
                     LGERLISQSSATYPYRAIMECLLNYSEDTLKTQFSAGLFSKDTAGGSMESTDPSTGANK
                     GLEARARYCAESREFHLLGPIHSEIFFQERLLLNAVDLRLKLTRAKDEFCLMSATDGDF
                     SLKVLGATLFIKKVSVSPAVRLGHSQALLKGNALYPLQRITMKTFSIPVGSRICSQENL
                     FLGPLPRYVVIGLVDTGSLNKNPFNFQHFNAEYVALCQDGRQVPAKAFQPQFNNNISVQ
                     EFYNLFLATGRHLKDLSLPIDRNDFAEGYAMYAFNLSPDDDTSGNLSVVSQGNLRLEMR
                     FRTPLACTVSMIVYACSDSILEVNSRRQVLVDYY"
     CDS             4506..5054
                     /codon_start=1
                     /inference="similar to AA sequence:INSD:chris_annotate.1"
                     /product="Adenain"
                     /translation="MNTQELEGLMSRLIGKQFCGVLACDELPMEKWMVRPAMFIVNTHP
                     KHMPGEHWLAVTLEEEGGRKISTFFDSYGFPPGFSHFPKSIKEFLTKNCSKIYYSIKQV
                     QDNLSITCGQHCVFYLCQRARGVSFEDVTSLYKDDLRSNDNVVACFVRKYQKCSNVYPL
                     RTCNQGVCSRKMFQECHKC"
     CDS             complement(5129..5926)
                     /codon_start=1
                     /inference="similar to AA sequence:INSD:chris_annotate.1"
                     /product="Adintoc2"
                     /translation="MANKMYLVPQQELDRLKKQVQGPENIKTAENDLDTAMKDILNQKG
                     LNPYDKVQKYTNLLQRYLSLVKQGERETGHLTISLQDLLKDDEPSESHAPVMPVPASLP
                     SEDQMPVEDKVMHDLLTHVPACNRKNVSYIMNKLKDSNGAATWNDKGEFILQGSVVKGS
                     HILDLLKSTTSAHKVADDRRPPGWLQFLKALAILNIPLSGVPNYKIRQQIHSLKHKPST
                     RYSTPKDAPKPSHPYEMNGDNPFTPLNASGPFPNPDLSGWLDF"
     CDS             complement(5939..6277)
                     /codon_start=1
                     /inference="similar to AA sequence:INSD:chris_annotate.1"
                     /product="GasderminX"
                     /translation="MSLRLKRNLPLLRSLDGATSNERKAILGHCSSDLILSLCEIALNI
                     LKGRIPLTLTQLKKLKRQKTAIKLFANKRVSLQKKRHSIQQSGGFILPLLSIAVPFITS
                     LIAARRGG"
     CDS             complement(6283..6507)
                     /note="hypothetical protein"
     CDS             complement(6485..6946)
                     /codon_start=1
                     /inference="similar to AA sequence:INSD:chris_annotate.1"
                     /product="FtsK"
                     /translation="MTAVEVFDPRLQLPFSALIAGPSNSGKTCFVKSILENSEHVLPQK
                     PDNVVWCYSCYQPLYDELLKTIKIKFVEGIPDSLSDDELLPPHKNNLLVLDDMLFAGSE
                     HPEIVRAFTQYTHHRNLSVLYLVQNVFHQGKNSRTISLNANLHGFVQKS"
     CDS             complement(join(7098..7589,7593..9371,9375..9656,
                     9660..10178))
                     /note="PolB (broken)"
     LTR             complement(10153..10210)
                     /note="ITR"
BASE COUNT  2757 A  2156 C  2377 G  2920 T  0 OTHER
ORIGIN
        1 ATGCCGAGGA ACTTAAAACT TGCTACCCTC TCCACTACTG TTCCATCGAT GTGGATAGGG
       61 GGGTGTTCCC TCTGCTGAAG TCCACAATCA TCTCCTTAGT TTTGTTGACG TTGAGTGTGA
      121 GGTTATTTTC CTGACACCAC ACTCTGAGGG CCCTCACCTC CTCCCTGTAG GCCGTCTCGT
      181 CGTTGTTGGT AATCAAGCCT ACCACTGTTG TGTCGTCCGC AACCTTGATG ATTGAGTTGG
      241 AGGCGTGCGT GGCCACGCAG TTGTGGGTGA ACAGGGAGTA CAGGAGAGGG CTCAGAACGC
      301 ACCCTTGTGG GGCCCCAGTG TTGAGGATCA GCGGGGTGGA GATGTTGTTG CTTACCCTCA
      361 CCACCTGGGG GCGGCCCGTC AGGAAGTCCA GTACCCAGTT GCACAGGGCG GGGTCGAGAC
      421 CCAGGGTCTC GAGCTTGATG ACGAGCTTGG AGGGTACTAT GGTGTTGAAT GCCGAGCTGT
      481 AGTCGATGAA CAGCATTCTC ACATAGGTAT TCCTCTTGTC CAGATGGGTT AGGGCAGTGT
      541 GCAGTGTGGT TGAGATTGCA TCGTCTGTGG ACCTATTTGG GCGGTAAGCA AATTGGAGTG
      601 GGTCTAGGGT GTCAGGTAGG GTGGAGGTGA TATGGTCCTT GACTAGTCTC TCAAAGCACT
      661 TCATGATGAC GGAAGTGAGT GCTACAGGGC GGTAGTCGTT TAGCTCAGTT ACCTTAGCTT
      721 TCTTGGGAAC AGGAACAATG GTGGCCCTCT TGAAGCATGT GGGAACAGCA GACTGGTATA
      781 GGGATTGATT GAATATGGCC GTAAACACAC CGGCCAGCTG GTCTGCGCAT GCTCTGAGGG
      841 CGCGGCTGGG GATGCCGTCT GGGCCTGCAG GCTTGCGAGG GTTAACACGT TTAAATGTCT
      901 TACTTACCTC GGCTGCAGTG AAGGAGAGTC CGCATGTTTT CGTTGCAGGC CGTGTCAGTG
      961 GCACTGTATT GTCCTCAAAG CGGGCAAAAA AGTTATTTAG TCTGCCTGGG AGCAAGACAT
     1021 CCTGGTCCGT GACTGGGCTG GATTTCTTTT TGTAGTCCGT GATTGACTGT AGACCCTGCC
     1081 ACATGCCTCT TGTGTCTGAG CCGTTGAATT GAGATTCTAC TTTGTCTCTG TACTGACGCT
     1141 TAGCTTGTTT GATAGCCTTG CGGAGGGAAT AGCTGCACTG TTTGTATTCG GTCATGTTAC
     1201 CAGTCACCTT GCCCTGATTA AAAGCAGTGG TTCGCGGAAG TTAGAGTAAC AATGATCCAA
     1261 GGTTTATCCA CCCCTGGTTG TGCAATCGAT ATGCTGATAA AATTTAGGGA GTCTTGTTTT
     1321 CAGATTAGCC TTGTTAAAAT CACCAGCTAC AATGAATGCA GCCTCCGGAT AAATGGATTC
     1381 AAGTTTGCAA AGAGTCAAAT AAAGTTCGTT CAGAGCCATC GATGTGTCTG CTTGGGGGGG
     1441 GATATATACG GCTGTGATTA TAATCGAAGA GAATTCTCTT GGTAGATAAT GTGGTCTACA
     1501 TTTGATTGTG AGGAATTCTA AATCAGGTGA ACAGAAGGAT TGCATAGTTC CTGTATGTTT
     1561 CTTTCATCAC ACCATGTCTC GTTAGCCATA AGGCATACGC CCCCGCCCCT CTTCTTATCA
     1621 GAAAGATGTT TGTTTCTCTC GGCGCGATGC GTGGAGAAAC CCGCTGGCTG CACCGCCTCC
     1681 GATAGCGTCT CTCCAGTGAG CCATGTTTCC GTGAAGCAAA GAACGTTACA GTCTCTGATG
     1741 TCCCTCTGGA ATGCTACCCT TGCTCGGATT TCATCAACGT TGTTGTCAAG AGACTGGACA
     1801 TTGGCGAGAA GAATGCTAGG GAGTGGTGCA CGATGTGCCC GTCTCCGGAG TCTGACCAGA
     1861 AGACCGCCTC GTTTCCCTCT TTTTCGGAGT CGTTTTTTTG GGTTGCTGCA TGGGAACCAT
     1921 TCCGTTGTCC TGTTTGAAAG GCAGAACACA GGATCCGCGT CGCGAAAAAC ATATTCTTGG
     1981 TCGTACTGAT GGTGAGTTGA CGCTGATCTT ATATTCAGTA GTTCTTCTCG ACTGTATGTA
     2041 ATGAAACCTA AGATGACCTT ATCAGAGGCC TGGGAAGTAG GTCTCAGGGA GATTACATAC
     2101 CCCCATAGCT GGTATAATAT CAAAGATAAG GATCGGGATT TTTATTAAAG TTTAAAAAGT
     2161 GTTCTATAGA ACCGTCGACA GGATCGTCTC CCAGTTGAAT GAACGCCTAT CACAGAACAG
     2221 TATGGAAATA TTCCTGATGT ACAACCCTAT ACATAAACGG GTACAAATCT CAGGAGATGC
     2281 TGCCTGGGGA ATAAAGACCG GCGGTAATTT AGCATACATG TTGGGGATGG GTCCCAATAA
     2341 ATGGGCGTAT GTGAAAGATA AATTATTCCC ATTCCCCGCG GATATACATG CAGGATTTTA
     2401 CAACATATTT GTGTATACCG ACATCATATC CTATCAAAGG GTCGGAGACA GCTGTGTGCC
     2461 ACTCCTGAGA ACGGTTCATA TAGACGGAAA GGATGGGGAC ATAGTCACTG TCACCTACGA
     2521 CAAGCCACAC TACGTACCTG TAAGCAAGAA ATATATTGAA AACATTCTTG TTGAGCTTAA
     2581 AACGGATCAG AACGAAAACA TTGAATTTAC TTATGGTAAA ACGATTGTAA AAATCCACTT
     2641 TAGACCCACC AAAACCTCTC TACATATATA ATATTAGTAT TATATATTTT ATATATATAA
     2701 TACATCTAAA TTAAAATTAT GGGACACCGA CATCTCGACC CTAACCGGTA TGTCTCATAC
     2761 TATGTCGATC AAGTGGGTAA TGGGTTACCC GGCTATTATG GTTCACCCAC CATGTATGGT
     2821 TCGGGGATAG GAGGTATATT CCGTAACCTC TTTAGGATAG TTTTACCGTT TATGAAGAGA
     2881 GGCTTCAGCA TAGCCAAACC TCATTTAAAA TCAGCAGCAA AAAAATATAG TAAGTGAGGT
     2941 TGTAGCCAAT GCTATGACCA GAAGGGCGTC ACCAGATTTC GAGAGTCAAG AAGGCTCAGG
     3001 GTTGATGATG TTGTCTCGAA GACCGAAAAA GAGACCTCCG GATAAAAGGC GCAGGCTTGC
     3061 GCCTAAAAAA TGGAGGTTAA CGGTTAAAAG AAACTCAGTT AGTCAAAGAC GGGGTAAAGT
     3121 GAGGAGGTCT GGACCAAAAA CGGTAAAAAG AATACTCGGA AGTATTTTCT AAAAGAACAA
     3181 GCACCATGGC TCTTTTACAC CGCATGTCCT CTGAAGCTAT AAAGACAGAG CTCGATCTTT
     3241 TCATGGCCCC CTTAACCCAA CATTCAGTAG AGAGGTCCAG TTATGTGGAG ATAGCCCCAC
     3301 TCTCTGCCAT TACAGACAAC GGCCCCATAG AGTTTTTCAT ACCAGGCCAC GGTGACAACT
     3361 ATCTGGACCT CAACAACACC TTGGTGCATT TGCATCTAAA AGTGACCAAA AGAGATGGTA
     3421 CTGATATTGC AAATGATGCC AAAGTAAGTC TCATTAATTA CCCAGTGGCC ACCATCTTCT
     3481 CCCAAGTGGA TGTGACTTTG GGGGAACGTC TAATCAGTCA AAGCAGTGCC ACATACCCAT
     3541 ACCGGGCCAT CATGGAATGC TTACTCAACT ACTCTGAAGA CACTCTCAAG ACCCAATTCA
     3601 GCGCAGGGCT TTTTAGCAAG GATACTGCAG GAGGCTCTAT GGAATCGACA GACCCATCCA
     3661 CCGGTGCAAA TAAAGGACTG GAGGCACGGG CTCGCTACTG TGCAGAATCT CGAGAGTTTC
     3721 ATCTGCTAGG CCCTATACAC TCTGAAATTT TCTTTCAAGA ACGTTTACTC TTAAATGCGG
     3781 TTGATTTAAG ACTAAAATTA ACCAGGGCCA AGGATGAGTT TTGCCTAATG TCTGCAACGG
     3841 ATGGGGACTT TAGCTTAAAA GTGTTGGGGG CCACGCTTTT TATTAAGAAA GTGTCAGTAT
     3901 CTCCGGCAGT TCGTCTGGGT CACTCACAGG CTTTGCTGAA AGGAAATGCC CTTTACCCTC
     3961 TCCAAAGAAT TACCATGAAA ACCTTTAGCA TACCTGTGGG CAGCAGAATC TGCAGTCAAG
     4021 AAAACCTATT TCTAGGCCCT TTACCACGAT ACGTGGTTAT AGGTTTGGTT GATACGGGCA
     4081 GCTTAAATAA AAACCCATTT AATTTTCAAC ACTTCAATGC AGAGTATGTA GCTCTGTGTC
     4141 AGGATGGACG TCAGGTCCCT GCTAAGGCTT TCCAACCACA ATTTAATAAC AACATATCTG
     4201 TGCAAGAATT TTACAATCTA TTCCTGGCTA CCGGGAGGCA TCTAAAAGAT CTCTCTTTAC
     4261 CTATTGACAG AAATGATTTT GCAGAGGGTT ACGCAATGTA TGCTTTCAAT TTATCCCCTG
     4321 ATGATGACAC CTCAGGAAAT CTTTCGGTGG TGTCCCAAGG TAACCTCAGG CTGGAAATGC
     4381 GTTTCCGTAC ACCTTTAGCC TGTACCGTTA GCATGATTGT TTATGCCTGC TCTGATTCAA
     4441 TCTTGGAGGT GAATAGCCGA AGACAGGTTT TAGTAGATTA TTATTAAGGA TCGTTGAGCA
     4501 AAGACATGAA TACCCAAGAG TTGGAAGGGC TCATGAGCCG ACTGATTGGA AAACAATTTT
     4561 GCGGAGTGTT GGCTTGTGAT GAATTACCTA TGGAGAAATG GATGGTGCGG CCTGCCATGT
     4621 TTATTGTCAA TACCCATCCT AAACACATGC CGGGTGAACA TTGGCTAGCT GTGACATTAG
     4681 AAGAGGAAGG AGGAAGAAAA ATCTCAACTT TTTTTGATTC CTATGGCTTT CCCCCCGGTT
     4741 TTTCACATTT CCCCAAATCT ATTAAAGAAT TTCTGACCAA AAACTGCTCA AAGATATACT
     4801 ACAGCATTAA ACAGGTGCAA GATAACCTTT CCATTACATG CGGTCAACAC TGTGTATTCT
     4861 ACCTATGCCA AAGAGCCCGG GGAGTTTCTT TTGAAGATGT TACGTCTCTT TATAAGGATG
     4921 ATTTAAGAAG TAATGATAAC GTTGTAGCTT GTTTTGTTAG AAAATATCAA AAGTGTTCAA
     4981 ATGTGTATCC TTTAAGAACG TGTAATCAAG GCGTATGCTC ACGCAAAATG TTTCAAGAAT
     5041 GCCACAAATG TTAAATTGCT TATTTTTTCA AATAAATTTA TTGAATTTCA TAGTCATTTC
     5101 ATAGTCATCA TAGTCATTCA AAAGTCATTC AAAAGTCTAA CCACCCAGAG AGATCGGGAT
     5161 TAGGGAAAGG TCCGGAGGCG TTCAGGGGGG TAAATGGGTT ATCGCCATTC ATTTCATAAG
     5221 GATGTGAGGG TTTTGGGGCA TCTTTAGGGG TGCTGTATCT CGTTGAAGGT TTGTGTTTTA
     5281 AAGAGTGAAT CTGTTGACGA ATCTTATAGT TGGGTACACC CGAGAGGGGA ATGTTGAGGA
     5341 TGGCCAGGGC CTTAAGAAAC TGAAGCCACC CTGGAGGTCT TCTGTCATCA GCAACCTTGT
     5401 GGGCAGATGT GGTACTTTTA AGCAAGTCAA GTATATGTGA ACCCTTGACA ACCGAACCCT
     5461 GAAGGATAAA CTCTCCTTTG TCGTTCCAAG TAGCTGCCCC ATTTGAGTCT TTTAGCTTGT
     5521 TCATAATGTA GCTAACATTT TTCCTGTTAC ATGCCGGAAC ATGGGTTAAC AAGTCATGCA
     5581 TAACTTTATC TTCAACAGGC ATTTGATCTT CAGACGGTAA GCTCGCAGGT ACAGGCATTA
     5641 CAGGGGCGTG GCTCTCGCTA GGCTCATCAT CTTTTAAAAG GTCCTGTAGG GAAATAGTTA
     5701 AATGGCCTGT CTCTCTCTCC CCTTGTTTCA CCAAGGACAA ATACCTTTGC AAGAGGTTTG
     5761 TGTATTTTTG GACCTTATCA TAAGGGTTCA ATCCTTTTTG ATTCAAAATA TCCTTCATGG
     5821 CCGTATCCAA ATCATTTTCC GCTGTTTTGA TATTTTCGGG ACCCTGCACT TGTTTTTTAA
     5881 GTCTATCCAA CTCTTGTTGT GGCACCAGAT ACATTTTATT GGCCATCACC CTATGTGTTC
     5941 AACCACCACG TCGGGCTGCA ATAAGGCTGG TGATGAAGGG CACGGCTATA CTTAGTAAAG
     6001 GTAGAATAAA ACCGCCAGAC TGTTGTATGC TATGTCGTTT CTTTTGAAGA CTGACCCTTT
     6061 TATTGGCAAA GAGCTTGATT GCGGTCTTTT GTCTCTTTAA TTTTTTCAAT TGGGTCAGGG
     6121 TGAGTGGAAT GCGCCCTTTG AGAATATTCA AAGCAATCTC ACATAGGGAT AATATGAGAT
     6181 CTGAAGAACA GTGACCCAAG ATGGCCTTCC GTTCATTAGA TGTAGCCCCA TCTAGGCTTC
     6241 TCAAGAGGGG CAAGTTTCTT TTTAAACGCA GAGACATAGA GGTTACTTTT TAGGAATGTA
     6301 CGCAGCCGGC CACTCCCACG GGAACAGACC GGGTCGTAGC CTCAGGTGTT CTGGAGTATC
     6361 TGCTTTTAAA TCCACGATTA AATAAGAAAA TGGCGCTTTG GTTGCGTCCT CATAGCTCTC
     6421 CATAAAGTAG GATTTCCTTC CCGGGTACAT CTGCTGAGCT AGAGTGTTAA TTTGTAGTTT
     6481 GTCTCTAGGA TTTTTGAACA AAACCATGTA AATTGGCGTT CAAACTGATG GTGCGGCTAT
     6541 TTTTACCTTG GTGAAACACA TTCTGCACCA AGTAAAGCAC GGACAGGTTT CTATGATGAG
     6601 TATATTGGGT AAACGCTCGG ACAATTTCGG GATGTTCGCT ACCTGCAAAT AGCATATCGT
     6661 CCAAAACCAG CAGATTGTTT TTATGAGGAG GTAAAAGTTC ATCATCAGAC AGGGAATCAG
     6721 GTATTCCTTC AACAAACTTG ATTTTTATTG TCTTCAACAA TTCATCATAC AGAGGTTGAT
     6781 AACAAGAATA ACACCACACA ACATTATCAG GCTTTTGAGG TAACACATGT TCAGAATTCT
     6841 CTAAAATACT TTTTACAAAA CAAGTTTTAC CACTATTCGA AGGCCCTGCG ATTAAGGCCG
     6901 AAAATGGTAG TTGCAACCGG GGGTCAAAAA CTTCTACAGC AGTCATTATA TCTTAAGCTT
     6961 TAAGACACCC TGTAGCTTGT AGCATAAGTC AGTAGCCAAA GGGACAATGT GGTCAGGCAA
     7021 AAGCAGTCTC TTGTCATAGA CAACCCTGAA TCTTTTAGTA AGTGGTGCCT TCCTCAGATG
     7081 GAAGCCCTTT TTTATCCCTA ACAATCTTTT TGTAGGAGCT CCAAAATCTC CAAGTAACTA
     7141 TTCCTGTCAT TTAGGAACCC CTCGACCAAG CGTGTGATTG ATTCCAAGTT TACACGCTGG
     7201 GCATTTTCAT AGTTTTGAGT CACGCCTTTG GCTTTCAACA CCACGTGATT CTTTTGAGTC
     7261 CTAAAAGCAT AGCTTTTGGG ACCACAGGAG GACCATTCTG TGATATGGTC ACCCTCTGCG
     7321 AGTTCACTCG TTAAGCCACC CAGATAGTTG CTGAGTGGGG GGCTCCAATC CCCCGGTTTG
     7381 CTTACATAGA CCACAGAGTC TGTGTCGTGG TAAAGAACCC GCCTCTGAAG CTGCTCCATG
     7441 AGCTTGTACA GTTCAAGTCG GCCATAGGCC GTGGTAAATG CTGCAAGAAA CACATTTACA
     7501 TTACCTGGGG GTAGAACCCA CTTCTTGTTA CGTCGCCATT GCACCAAGGC AATGTCTTGA
     7561 CTCAAGACTG AAAAATGTGA AATTTCGTAT TAGTCCGAAA AAACTAATTC CAAAAATTCT
     7621 TCAGGGTCTT TAATAATCGA CGTTGTTAGC ATATTACACA TCTGCGCTAA TTTGCCCCAA
     7681 AGCGAATTTA AGTTCAATTT CGACACATTT CGTTTGGTTT TGTTGACCTC TATTCTGTCA
     7741 GGGTCAAGAA GGATGCCTTC TCTGTCGTGA TAGTCTTGAA TGTACCTGTC TTTACTCTCT
     7801 TGATCTGTGA CCGATGCAGG ATAGCCTGAA GCCATTTGCT TACATCTCAA GAAGGTTTTG
     7861 ATGTACTCTT TAAAAAGAGT GTCTGATTTC TTGGAAAAGT TCCATACTTC AAAGATTTTG
     7921 GCCACACGAT ACCCCATCTC TAAAGCCTTA GAGAATTCAA CTGTGACCCA CATCCCGGTC
     7981 AGGGGCCTTT CTTGATCGGA GTGATCACAT GGGTTTTGTT GTATGTTTTC ACTGCAGGTG
     8041 CGACAAAGGG GAAAGAAAAG TTTTCCTTGA GGGCCCCTGT AAGGCAACAC AGGTATAAAC
     8101 AAACCCCTAG GAGGATACAC TGTTGCTTTG ATCAGACCAA AATAGTTTTG AGGGCAGTCA
     8161 AAATCACGAT GAATAATTTC CGGATGCCCT ATAGGATAGC ATGAGGAACT CATTACATGA
     8221 GGATAAAGGG ATGTAAAATC TACATAGCCT ATTGTCTCGT TGGGTTGCGC TACATACCGC
     8281 AATGTCAAAG CATTGGTACG GCCGCCATAC AAGGCCTGTC TGAGGTCCAG GGGTTCGGGG
     8341 GTGTCAAAGC TGGAAAGGAA GGCTTGAACT TGAGGATCAG ACTTTTTGAG GGCTGTCCAT
     8401 TCGTGCTCCC ACAAAACCAC CACTTTTAGA CCGTAAGTAG CCTGTAAAGA ATCAACTTTG
     8461 TCTTGAAACT CTTGGTACAT TTCCCCAAAA GTATTTTGGG TTAGGACACA CATGTTCTGG
     8521 GGCACAAAGC AAGATTTGCA ACCATGGAAG AAACAACCGT TGTACTCATA CACGGTCTCA
     8581 ACCCCGTCAA TCTGGGTGTA GCCATCTACA TGGTAAGAGC CAAATGCCTT CTCCCCTCGA
     8641 TTCAAAGCGT GTTGAATAAA AATGTCTTTA TCCTGGGCCA TATACTCTAA CCATTGAATG
     8701 GACCCACTAG AGTATGACTT GAATTGGCGT CGGTAGTTGT CAGGCGAGGG GATAGCTATA
     8761 GAGGCTGTAG GCAGATAGTG TGTACGGTAG GTTTTCATGC ATGCCGATGC AATAGTTGTA
     8821 CAACTCCAGG GGTCAATGCC TGCATCTTTG ATTACCTCTT CTCTGAATCT GAGGCATCCT
     8881 TCACGAAGTA TAACCACATC ATTGTCACAG TATGATTCCA TCTCTTTATG GAAATCAAAG
     8941 GTGCCATGTC TTACTGTCTC GTACCACGTC ATGAATCTCT CACGCTCTTT GGGAGACATT
     9001 TGATCACACC CGTACATTTC AGGGCTGGGA TATGATCCGA CATAATTTAG ATTCTCCTCA
     9061 GATGTGAAGA AGTGGGTGAA CCAGCCTTTC ACAGAGTTTT CAAAACCCAA GGCCTCTGGC
     9121 ATTTGAGCCA AGCGCATTGG TAAGAAGCTT AGGCTGTCAA TGTATCTCTG GTTGAAGGCG
     9181 GGGTCTACAA AACACAAGAT TTTACTACCT TGAGCTATGA CCCAGGGTGC CACGCCTTGC
     9241 TGTATCAATG GATTCAGAAG CAGGTAAGAA TCGTAGGCTC TAGCATTGTG GGCTATAAAC
     9301 GTGAAGTTTC GGTACTGTGG CTTCCTAAAA TGTTTTAGAA AGAGTAGTGC ACAATTGGAT
     9361 CCTTCTGCAG ATCACTTTTC CCCCTTGAAT GTCATGGTAG ATACAAAAAT AGGCAAATGA
     9421 TCCCCCGATT GCTGATTTGT CTCAAAATCA TAGAACAGAT ATTTCTCTGA ATGTTCATCT
     9481 TCAGCCAAGG GCTGAATATA ACACTCGTGT GGCACTTCTT GAACCACTTC AGCGTTTCTG
     9541 CTTTTCAAAG GCCCTTTACA TATTGGACAA TGTATGATTC CACACACATG CGGTTTAGGG
     9601 CTATCTATTT TAAGGTTGTA ATTGCAATGA CATTTTGGGC ATTTCTTGTT AATGGCTCAA
     9661 ATGCTTACAA ATTTACAGGC CTTAGGGTGC CATGTTTCAA TTTTGTGTTT ATCGTAACAG
     9721 TAGGTCGAAC GACATGTGCG GTGGCAATCC TCACAGGGTG TCAAGTTTAA GGGTTGCATT
     9781 GGGCACTCTG CATCCTGACA TACCGAACAG TTATAACGGC ACGAGTGCCC CTCCTTTCGG
     9841 GTGTAGCTGG TATGGCAGGA TGGACACACA TATGGTGCGC CTAAAAATGC TGTGATGTTG
     9901 GTAACGGCGT AGTAATGTTC GTTTTGCACA TAAAAGTACA GAATCTGAGG GTGCGGTTGG
     9961 GGGGTGTTTT GGAAGATGTT TCGTATTGCG TCAGACAACA ACATTGACGA ATACGCTGAT
    10021 ACGGTGTGCG AGTTCATTAG AACGTGCGTT GAAGATGTCG TTCCCATAGC AACGATTAAA
    10081 ACATTCCCTA ACCAGAAACC GTGGATTGAT GGCAGCATTC GTGTGAAACT GAAGGCACGA
    10141 ACCACTGCTT TTAACCAGGG CAAGGTGTCT GGTAACATGA CTGAATACAA ACAGTGCAGC
    10201 TATTCCCTCC
//
LOCUS       Orchesella_sprin       14119 bp ss-DNA     linear   SYN 09-May-2019
DEFINITION  .
FEATURES             Location/Qualifiers
     misc_recomb     1..19
                     /note="end of read consensus"
     CDS             join(426..642,846..1108)
                     /note="Oncoid"
     unsure          465..593
                     /note="MCV LT OBD (52%)"
     unsure          869..892
                     /note="Bcl2 homology region 4 (25%)"
     CDS             join(915..1197,1262..5313)
                     /note="PolB"
     unsure          1034..1093
                     /note="Cas2 endonuclease (40%)"
     mRNA            1277..1292
                     /note="splice acceptor"
     unsure          1300..1356
                     /note="zinc finger"
     CDS             5739..6383
                     /codon_start=1
                     /inference="similar to AA sequence:INSD:chris_annotate.1"
                     /product="FtsK"
                     /translation="METHFNWQLEAPACIMISGMTGSGKSQLTKRLLQRKDEIFDKPVH
                     RVLWCYTETQPELERELRASIPNIEFHRGLPDDIENPTPQNHMLLVLDDLIHECKNNKV
                     QSVFVRQSHHQNISCLYLTQNAFEPGQRTISLQCRYIILMRNPRDNAHYQYIGRAMNGG
                     KNCPTLETAYKDCLAKPYSYVVLDYSQTQNDLFRIRNSLFPEEMTIYKKQT"
     CDS             complement(6809..7948)
                     /codon_start=1
                     /product="hypothetical protein"
                     /translation="MANLVYIDNESIEQVLQEEILNPRHPGCPGFHINPCHKGVPIENI
                     HYDALLKRPITKFCKHGVGVCQPFAEFGYLLLSAFARGYITRGQWEGLFPKRGCERFVG
                     CPRFSSPFRDCCGYHVIMGRGNVNPDYNVPNTIRQRIDIDPTTLAPFTTGCNHTYCDDS
                     APYKFALFRAYASDLLLDFNFEIDLEQPHADPLYTIRNYGWAKALDSWRQLGALDWKQI
                     ILNERYHPTKRFSAVADGVLWDPMSCVKHFYQAEVMDESPPRRQIASTIRQQVETLDRL
                     EPSHSNRGARVSDVRMWMSEFHDLPMIHMTRTPRGRSVSGTRTDMYLNVVLHQDATRII
                     EFILSCVNTNGSLDDVRRMRDTLDRGKRLLSLRGRRPRV"
     CDS             complement(8098..9048)
                     /note="Integrase"
     CDS             9084..9416
                     /note="GasderminX"
     CDS             9418..10029
                     /codon_start=1
                     /product="hypothetical protein"
                     /translation="MAKRYKLVPESLYRQLMKPSDEEGHEVRLEHKRDSILNQNIPDDI
                     KVLLYSNAARDLQLKRSRRRQKPILVKNIDTEKAVDTPKISLASLLNNKKGMDLNNFLN
                     QNKITHNDQMEIVINGSVVPNTSYPMMIKGIQNNQVGLQPGMLDVLKSLTNIPDGLYSK
                     PVIAKYMPSLMPKLTTPKTSPKTKLGSSFRANKKSWVSIT"
     CDS             complement(10026..10547)
                     /codon_start=1
                     /inference="similar to AA sequence:INSD:chris_annotate.1"
                     /product="Adenain"
                     /translation="MNTQEILECFKRIAKCKPSTQYHVVPCDKLVSLEIKTYPFVVCMN
                     TDESTKPGSHWLGLFVWRKGAELEFFDSYGLPFTIYPKYIREFAEKNDMRILQTREMLQ
                     SPVSDQCGAFVISYCLHRMKGCSRGSYYAKFSNNLIKNDKIVQTLIKKLFISNIKCKYF
                     QKCLAFNKNF"
     CDS             complement(10544..11905)
                     /codon_start=1
                     /inference="similar to AA sequence:INSD:chris_annotate.1"
                     /product="Hexon"
                     /translation="MGRKQKRQRVEESSHSDKKITRNDFVRSESNLFHEPGYDITINSS
                     STNAYHPTSTLSDTAPITFFIQGNDTQHIDMSKTKLKVRFKIVGASGGDLVKFTDKQVL
                     EYGPVNYLLASAFDRVTVSLNETEITPKSSLYPYQAMFETLLSYSTEFKKSQAEAAGFF
                     RTKDEAASNDDGWISRRTLSNESIEFELIGRPHGEIFTQTRYLPPGIDIRLQLHRSSNA
                     FSLMCTGSAKENIKLSILEAKLYVEKLTLAPSVQVSLLNNWEENPCVYPSKRVEMKSYS
                     LPTGTYQDTNESLITGLIPDRLIFGIVKTANIQGAYDRNPFNFDINGLSQIIVTCNSEQ
                     STQHIINIDKDENRLLEGYMSLFDSMGVTNCDPGLDIRLNEFSKGKALYGINLRNVTEG
                     FGIPRHGNVSIYLKFKAALTSSVTIVLYPEYQNVMYINSDKQIYFKDYARKYEK"
     CDS             complement(11907..12350)
                     /note="Cupiennin"
     CDS             complement(12353..13690)
                     /codon_start=1
                     /inference="similar to AA sequence:INSD:chris_annotate.1"
                     /product="Penton"
                     /translation="MDNFYVHLHSDASSHHFSDNTRINFRNHLALPITVNAERFEVALS
                     EMTYVYNTPHIKAGTKLFTIIASDSQVEQQATTKLIKYENVFEMKGTNSETKMYPANAT
                     MFEYAKNNFMHLSESKDIFEAEEWNVDTTQIQLLHTTMNIVSSKDITSIEELIGELNTL
                     LTPVSIEFVRETSGTIDKITAKQNKPHIIANRELAYAPTVKKLFGLEKDDDEYYYDSDE
                     KNFHHRSSLEISPFNLLKGSKLLSLEFYKGEIRTIPMTFGNEKIETGTLLTALASRDLY
                     TIEDLAREITKVRPNIIRLEVVGGRAQLLAMLPKDCQIKFTERVMSILELDMTDETIFP
                     KGTLITINAKNNVMWNVGMKKIYVYTDCVKSQRIGDQIAPLLRMTGYTGGQEELVIKEF
                     NNLQYLPLSKDFIDSIKVYLRTEVGEDLPLTFGTVTITLHFREKRF"
     misc_recomb     14104..14117
                     /note="read consensus ends abruptly"
BASE COUNT  4424 A  2584 C  2547 G  4564 T  0 OTHER
ORIGIN
        1 CATCATCATT ACCTCCACTC ATCCAGTTCC GCTCCACTGA AGCAAAGCTC ATGATTAGAA
       61 CACCACCACT ACCACCACTC ACATAGTTCC GGTTCACTGA AGCGAAGCCT ATGATGAACC
      121 ACTTTTCACT AAAATTCCAG TACCACTACC GCAATGTTTC ACTAAAATTC ATCTCTTGCT
      181 CCACAACCCT TACCTACTAG ACTAGTCATA AACCACCACT ATACCAAATT CCGGTTTTAC
      241 TCACAAATAG GATTCATGCT TCACCACCAA TTTTTCGCTT ACCTCCTACC AACTCAACAT
      301 TCAACAATGA ACTGAGCTGA TTGACGTGGT ATCATTGTTT TTAGATCATC TATTCCACCG
      361 ATGATACTAA TGCCATACAT ACCGAAAATT CTCATTCAGT CTATCTTTCA ACCATTTCAA
      421 GCAACATGTT GTGTCCAATC TGCTCTAGTT TTGAGGCTTT TCAAGCCGCT GTTCTTTACC
      481 ATCATATTGG TATTGAACAC AAGTGTCAGT TTGAATGTAC AATTAAATAC CATGATGGCT
      541 TATGTCACCA AGCCATTCAA TTACCCAACT TTTGCATCAA TTGCCGTAAG GTTTGCAGTA
      601 GCATTGAAGA AATGATGACC CACATTGAAG TCATCCACGG AAGTAAGTTG TCATTTGTTT
      661 TTGTGTGTAT ATGTATCATA CTAACAATTC TAATTGAATG TTTAAGCTGT ACCTGAAGAT
      721 GAGGATGATG GTATATCACC ACTGTTTCAA GAAATTGAAG ACCTGAACGT TCCAGTGAAC
      781 TGGGGTAAGT TGATAAATCA TATTATTTAT AGTTTTCAGG ATCATAAGTA TCTTTTATAT
      841 CACAGAGGAT ATTGAAGTGA CTCCGATTCG AGAGATTGTT GAACGCTATA TTGTTGTGTA
      901 TCAACCTACC TATTATGGTG GAACTACATA TTACCATCCA ACCCTTGTCA AATTTAACGA
      961 TCAGCCCTCA GAAAGTAATC CATCAAGTAA TTTTAAACTA TTATATGCTA AAATACAATC
     1021 TAATTCACAA ATATGTACTA GATACGGAGA CTGTCATACA ACCCACATAC AATATACAAT
     1081 ATGGAGGTGG AGCACCAATA GTGAATGATG TTAATATGAT GGAAGGAGTG ATGGAGGGGG
     1141 GAGAGGAGGA GGAGGAGATG GAGGAAGACG TTGAAGAGGT GGACTCTTTA CAAAATGGTA
     1201 TGTAAATGAT GAAATTTACA TAATTTGTAT ATCGGTATTA ATTTACATAT ATAATTTTTA
     1261 GATGAAATTG AAGCTGCTTT TGCTACTGCG AGGGCATCCA GATGTCATCG ATGTAATATT
     1321 GGGTTCGATT CACAACTAAT GCTACGTCAT CATATAGGAG CTGTGCATCA AGATGAAGTT
     1381 GATGAGGCAT GGGGTTTAAT ACAAGCCTCC AACCCTATGC AACTAATTCG TGTTCACTCA
     1441 TCACACGGTG GAGCTTACGC TATATATGAG GTGGACTTGT CGAATGTGGA TGTACAAGAT
     1501 ATCAATGGAT TATGGAATAC TATGGAGACC CAGGTAAAGG AAAAAATGGT ATCATTATAT
     1561 AGAAAAATTA GGAAAATGAG GATACAATAT GGGTTGCACC CCCAAATGTA CCAAGAAACA
     1621 GAGGATGGTG TACGTCATGC CTTTCCTTAC TTTAATACAA AGGCTGAACA AACTGAAAAT
     1681 CCAGAGCGTA TTATGGAGGA GTATTGGAAG GCATTACATA CATTTAATAA AAAAATTGAT
     1741 GACTATGTTG AGCTTGGTAG TGGGTGGATC CTAGAAAGGA TCAATAAATT AAGAATAAAT
     1801 GTCTACCAGA TTGGTGCATT GTTAGGGGGT GGTGTTCACT TCCCATTACC TTACGTTTTG
     1861 AGTCAGAAAT ACTATTGTCT CCTTAATCCA CGGGGCGAGG ATAATTTATG CTTTAAGCGT
     1921 GCTATTATAG CATCAGAGTA TGTTTGTGGT AAACATATAC CACAATCAAT TAGAAATCGT
     1981 AAACGTACTT TAGAATCGAA TGCATTCCAT CAAAAATACA TGAATAATAA CCCTATAAAC
     2041 TTTGATGGTT TAACATTCCC AATGACAATT TCACAAATTA AAAAATTTGA GACCCAAAAT
     2101 CCACGCTTTG GACTAAATAT TCTATGCTTC GACACAACTA AGAATGATAT TAACCCCTGC
     2161 ACAAGACTGT TTGACTCTGA CGAGCAAGAG GCTTATGATG ACGAAGAGGG TGAGGAAGAT
     2221 GACAATTTTG ACCCCACAAA CTTACCAGCT GTAGAGAGAC AAAAGTATAT TCATCAAGTA
     2281 ATTAGGGATA ACACATTCCC CATAGCTATA TGTAAGGAAC AGAAAGAGTA TACTATAGAT
     2341 TTGCTTTTAG TAGTTAATGG TACAAAGGCC CATTACTGCC TCATTACCAA TCTATTGGGC
     2401 TTACTTAGAC TACCCCACGA CAAGGCACAT TTAAAGCATA TATGTAGGTA TTGCCTGAAT
     2461 GGGTTTAGCG ATCTCGGTTA TCCCCTCCAT GTTGACAATT GTGCTGCTTT GGGTTTACAG
     2521 GCCGTACAGT ATCCTGAACC TGGTTCAGAG CTTTATTTTA AGAATTTTTC ACATACCATA
     2581 CCTGTACCAT TTATTATTTA TGCTGATTTT GAATCATTAC TTATAAAGAT TCAGGATCCA
     2641 ACAAAGCTTC ATAAGCATAG AGCTTCAGGA TATGGGTATG CTTTTATAGA TAATGTAGAG
     2701 GACACCATTG ATGTAGAGGT TTACATTGCA GAGAGTGAGA ATGATAATAT TGCCGAAAGA
     2761 ATGCTTGCTC AATTGCTTGC TTTAACAGAT GAGTTACTGG GAAAAATAAG AGAGTATGAG
     2821 AATGAAGCGT ATGCTATGGC TGAAATATCA TTTACTAATA TTAGAAAACC ATCCCCGAAT
     2881 GAAAAGTGTG GGTTTTGTGG TAAGGTTATA TTTGGTGAAA CCCCTGTTCG TCACCACCAA
     2941 CATTACCCAC CATATACCTG GTTATTTTAT AGTCATAATT CCTGTAACCT AAATGCCAAG
     3001 GTAAGAAAGG AGATTGTAGT TTTCGTCCAC AATTTAAAGG GATATGATTC TCACTTTTTA
     3061 ATCAAAGCTT TGCAAAACCA ATCCCTAGTC CAAAATATAG ATGTGATTGG AGTCAGCCCA
     3121 AATAAATTTA ATTACATTAA AGTTAATAAT AAATTGGTTT TTAAGGATAG TTTGAACTTT
     3181 TTTCATGCTT CCCTCGATAG TATTGCCAAG TCGCTAGACG AAAAGGATTT TGTTTATACA
     3241 AAAAGGTTTT TTGCAAGGTT TTTAATAGAA AGATTCAAAA ATAAAACAAC GACATTTCCT
     3301 GACCTTTTAG AGATGATGAC ACTTTTGCAA AGAAAAAATG TATATCCATA TTCATATTTT
     3361 GATTGTGATG CGAAATATAA TGAGACAAAA CTACCACCTA GAAAAGAATT TTATAACGAT
     3421 CTCACAGAAA AACCTGTTTC AGATGCGGAT TATAAACATG CACATAGGGT GATGGACTTG
     3481 TTACAAATTA AGGATCTTAG AGAGTACACC AAAATTTATT TACTGTGTGA TGTTTGTATT
     3541 TTAGCAGATT GCTTTCAAAC TTTCCGAAAT ATGTTCCTTA AAAACTTTGG TCTAGAGCCT
     3601 GCTGCATATT TTTCTCTACC ACAGCTCACT TGGGATCTTG CTTTAAAAAA GTCTGGTGTT
     3661 AGGTTAGAAC TAATTACGGA TCCTACAATG CATGTGTGGA TGGAGGACGC TACGAGAGGT
     3721 GGGCTTTGTA CTTCTGGGGA TATTAGGGCT GCTGCTGCTA ACAATAAATA TATGCCAGAT
     3781 TATGATGCTT CCAAACCAAG TACATTTATC TCGTATTTAG ATAAGAACAA CTTATATCCT
     3841 ACAGTGATGA CTTATAAGCT TCCTCTTTGT GATTTCGAGT GGGTAGAGGG TCAAGAACTC
     3901 GAAGAAATTA GTCGTGGTGG AAAGGGCTTT ATTACAAGTC TTGAGGACGA TGATGACTAT
     3961 GGCTATTTCT TCGAGGTAGA CCTTTGTTTC CCACCCGAAA CACACGAGCT TTTTAATGCT
     4021 TTTCCTCCTG CTCCATATAA AAGAAGTGTC GACTATACAG AACTCTCTCC CTTACAACAA
     4081 TATTATGCAG ACATTTTACA AATTAGCGAT GCTTCATTAG GTAACAAAAG ACTTGTGACA
     4141 GACCTTCATA ATAGAACAAA ATACAAGGTG CACTATAGGG TACTAAAGCT TTATTTACAG
     4201 TTGGGTGTAG AGTTGGTTCG TATTCATTCT GCCATTAGAT TTTTTCAGAG TGACTACTTG
     4261 TCAGAATATA TAAATGATCT AGCAACTAGA AGAGCATTAG CAAAGAGTAA GATTGAGCAG
     4321 AATTTTTACA AACTGTTAGG TAATGCACTT TTTGGTAAAA CAATTGAAAA TTTAAGAAAT
     4381 AGGTCTATTG CAAAAGTTGT TAGATCTAGA GAGGAGGCAT TAAAATATAA TGCCAAACCG
     4441 AATTTACAGA ATGTGATGCT TATAGAAAAG GATCGCCCTT CAGACGGGGA TTTAGCTATA
     4501 GTCAGTTTAA AGCCTTCTGT GGTTTATTTA AACAAACCTC TTTACATTGG CATTACAGTT
     4561 TTAGATGAGA GCAAGCGACT CATGTATGAC TTTTATTATA ACAAAGCTTT AAAATATTGG
     4621 GGGGCTAATG GAAAGAAAGT ACACCTAATT TATTCTGATA CCGACTCGCT TATCACATTA
     4681 ATAAATACAG ACGATTACTA TCGGGACATG TATCGAAAAC GTAAAAATAC ATTTGACATG
     4741 AGTGACTTTG ACAAGGACCA TAAAATTTGG GGTAAATTTC ATTGTCCAAA CAATAGAAAA
     4801 CGGTTAGGGT TCATGAAAGA TGAGGCTGCA AATAAAGTAA TCACACGTTT TTGTGTTGCA
     4861 AGACCAAAAA TGTATACATA TAGGTATTTA GAGGATGGTG AAGAGCGTGT TGCTGGACAG
     4921 ACTTCATTGG TACAGCGTGA TGTAAAAAAG GGTAAGGGAA TTTCTACTAC AGCATTAGAA
     4981 AAGAGAATTA CTTTTGATCA ATACCAACAG GCTTTAGACG GTCCAGTTAA TTTTAGTGTC
     5041 GAAATGAGAC GTATTGTTAG TAAGAAGCAT GACGTTTTCA CTGTAAAGGA GCATAAAAAA
     5101 GGGCTTTCAG GATTTGATGT AAAGCGATAT ATTTTTCATG ATAGTGTACA GACATTAGCA
     5161 TTTGGTCATT GTAGTTTTAA TGAAACCACG GAGGAAGAGG TTGAAGCACA AATTTCTGAC
     5221 ATAGATATGG AAGCACAAAT TTCCGACACT GAAATGGAAG CTCAAATTTC CGACACTGAA
     5281 ATGGAAGCAC AATTTTCCGA CACAGAGTAT TAAACCTTTA ACAGGTTTGT ACATATTAAT
     5341 AAGATGGTTT GAGTTCCTAC CACGAACCAC TATCCATTTT CTGCGTACAA AAAAGTTAAA
     5401 GGTAAGAGGT AACGGAAAGT GAACACGGTT GAAAATGAAT CCTTTTTCCA TTCAAATGAA
     5461 TAGGTTCGTG GGTTGTAATT GGGCAGTGAG CTCATTAAGC ATTTGAAGAG AAAAGAGTAT
     5521 GCACTTTCAA TACCCCCTAT CTACGATATG TATATGTTCC ATATGTTTGT CCACGGTATA
     5581 TATGTTCATA TGACTATCTA CGATATATAT GTACCATAAC TATATCTATG ATATGTACCA
     5641 TAACTCTATC TATGATATAT GCGTGCGTGT GTGTGTAAAT AAAATGTATA TAAACAATTG
     5701 CTACTTGTAC TTTTTTCATT ATTCATTTAA CATTTAACAT GGAAACTCAC TTTAACTGGC
     5761 AGCTGGAAGC ACCAGCTTGT ATTATGATTT CCGGAATGAC TGGTTCTGGT AAAAGTCAAT
     5821 TGACTAAACG GCTTTTGCAG AGAAAGGATG AAATATTTGA TAAACCTGTT CATCGTGTTC
     5881 TTTGGTGTTA TACGGAAACA CAGCCAGAAC TTGAAAGAGA ATTAAGAGCT AGCATACCAA
     5941 ACATTGAATT TCATAGGGGA TTACCTGACG ATATCGAAAA CCCTACCCCA CAAAATCACA
     6001 TGCTACTTGT TTTAGACGAC CTGATTCACG AATGTAAGAA TAACAAGGTG CAGTCCGTCT
     6061 TTGTAAGACA AAGTCATCAC CAGAATATAT CCTGTCTATA CCTTACACAA AATGCTTTTG
     6121 AACCAGGGCA GAGAACCATT TCTCTCCAAT GTCGTTACAT TATACTTATG CGGAACCCTA
     6181 GAGATAATGC GCACTACCAA TACATTGGAC GAGCTATGAA TGGTGGTAAA AATTGTCCAA
     6241 CACTCGAAAC AGCATATAAG GATTGTCTAG CAAAACCGTA TAGTTATGTA GTTTTGGATT
     6301 ATAGCCAAAC GCAAAATGAT TTGTTTAGAA TAAGAAACTC TTTATTTCCA GAAGAAATGA
     6361 CAATTTACAA AAAACAAACT TAAATATATT GACGAGTGAG AACATACAAT TTTACTCCAC
     6421 ATAATATACA TTCAAATAAA TAGCCAGGAA TTAAATCTGG TCTAATATAA ATTACAGCCC
     6481 CCTCACGATA AATTCGTATA TATCTTCGCC CATGTCGCTT AACCCATACA ACCCTTAATT
     6541 TACCTACATA AACATAATAA TTAGCATTTT TTCCTCATAT ATTTTATTTT AAAAAACACG
     6601 TCACCTCCTC GTCGTGTTAT CCAACAACAA GCCATTTGAT ATATTTGCGG CGAGTTTTTC
     6661 CAAAGTAATG TTTAAAACCA ATGTATCCGA AATAACCATT AACAGCATAA TCAGTAAAAC
     6721 TATAAAAATT ATGAATATAA AACAAAAAAC CACTGAGAAG GCAGTGTTCA CCTGTGATGA
     6781 AATTGATTGT GTTTCAGCAT CCATGATCTC ACACTCTTGG TCTCCGCCCC CTTAATGACA
     6841 AGAGACGCTT TCCACGATCT AGAGTATCTC TCATCCTACG AACATCATCC AAAGATCCAT
     6901 TTGTGTTGAC ACAACTTAAA ATAAATTCAA TAATTCGGGT AGCATCTTGA TGCAGAACCA
     6961 CATTCAAATA CATATCAGTT CTTGTTCCTG ACACAGAGCG CCCTCTAGGT GTTCTTGTCA
     7021 TATGTATCAT TGGTAAATCA TGAAATTCAG ACATCCACAT TCTAACATCA CTAACCCGTG
     7081 CCCCACGATT TGAATGACTT GGCTCAAGTC TATCCAATGT TTCCACCTGC TGTCTAATTG
     7141 TGCTAGCAAT CTGTCGGCGT GGAGGAGACT CATCCATTAC TTCTGCCTGA TAAAAATGTT
     7201 TTACACACGA CATTGGATCC CATAGAACTC CATCAGCTAC AGCTGAAAAC CTTTTGGTTG
     7261 GATGATATCT CTCATTCAAA ATTATTTGCT TCCAATCCAA TGCTCCAAGT TGACGCCAAG
     7321 AGTCCAATGC TTTTGCCCAA CCATAATTTC TTATCGTGTA TAATGGATCA GCATGAGGTT
     7381 GTTCCAAATC AATTTCAAAG TTAAAATCCA ACAATAAGTC ACTCGCATAA GCTCTAAACA
     7441 GAGCAAATTT ATATGGAGCA CTATCATCGC AGTATGTATG ATTACATCCA GTTGTAAATG
     7501 GTGCTAGGGT AGTTGGGTCA ATATCAATGC GTTGTCGTAT GGTATTGGGT ACATTATAGT
     7561 CAGGGTTGAC ATTTCCACGC CCCATTATTA CATGATACCC ACAACAATCA CGAAATGGTG
     7621 AGGAAAATCG CGGGCAACCA ACAAATCTTT CACACCCCCG CTTTGGAAAG AGACCTTCCC
     7681 ATTGTCCCCT TGTTATGTAT CCTCTTGCAA ATGCAGACAA GAGTAAATAG CCAAACTCCG
     7741 CAAATGGTTG ACAAACTCCA ACACCATGTT TACAAAATTT GGTTATTGGT CGCTTAAGTA
     7801 ATGCATCATA GTGTATATTT TCAATTGGTA CACTCTTATG ACAAGGATTG ATATGGAAAC
     7861 CAGGGCATCC CGGATGTCGT GGATTCAGAA TTTCCTCTTG CAACACTTGT TCAATTGACT
     7921 CATTATCAAT ATAAACCAGA TTAGCCATGT TAGCTTTTGC TGTGAATTGA CTTTGTCTTT
     7981 TTAACTTTTG TTGTAAGTTG ATTCAACTTT TGATGTAATC TGTTTTTTAC TTTTTAACTT
     8041 TTGTTGTAAC TTCATTAACT ATTGTTGCGA ATTGAAACAA GAGCAAAGAC AAACTAGCTA
     8101 GTACTTTAAT AGCTCTTTTC TATAATATGC CCTGGCAATT TTGCCATCTT CACCTTCAAT
     8161 CTCATAGGTT GGTGGGTTTG TATCTCGTAC CTTTGTAACT GTGTATGGAC TTGACTCAAA
     8221 ATTTTGAGTA TACCCCTTTG TGAATATTGG TTTATCTAGC ACACGGAGAA CCGTGTCACC
     8281 AACATGTAAT GTAGGTTTCT GCTTCTTTGG TACATTTCCA TATAATGCTT CAAAAACCTC
     8341 TCCGTGATTT TCCTTTGAAA CAGTCGATGG TGCTCGTTTT ATCGATCGAT GGTAAGAATT
     8401 ATTGTAGATA AACTCGAATG ATTTAAGCTT TTGGATAAAT CTCTTCGTTT TATGATGAGT
     8461 CATATATTTC GAAATCATTT GAAAAAGTGT GCGAATGAGT CTTTCTGCAA TGCTTGTTTT
     8521 TATTGGTGAG TTTGTAAAGT ACTGTAAAAT GTTATTCTCT TTACAATACC CTTTAAACTT
     8581 TGAGTTTATG AACTCTTTTC CATAATCAGA TGTTAATCGT TCTGGTTTTC GTTCAGAAGA
     8641 ATCCAAAATA TCTCTAAAAG CCGCGAGAAC TTCCTTTGCA GACTTTGTTT TAAGAGGTCT
     8701 AAACCATGCA TGCTTTGAGA AAAAGTCAAT GCAGACAAGA ATATAATTCT TGTTATAGTT
     8761 TGATGAAGAA AATTTACGTA TTTCTGCCAA ATCCAAACCC CAATTCGCAT CAGTATAAGG
     8821 GCTAAATATA CGACGTCGCT CAAACTTTCT TGGAGCCGGG TGATGAAGTC GATATGCATT
     8881 TTGCTTCAAA ACTTGCTGTT TTACTTTATT CACAGAATGT CCAAGGGTTT TTACTATTTT
     8941 ATGAACACTT GTGAACGCTG TTGGATTCTC CAAATCTACA AAATCTTCCG ATGTGTATTC
     9001 CATCGTACCG ATAGTATAAA TGCTAGCCTT TTTCATGAAC GTCATCATTT TATATCCATC
     9061 AGTTGGCTCG ATATCATGTC ATTATGGTTC AGAACATTAT TGAGCACAGG GACTTTTTAA
     9121 AGTCACTTGC TAGACATAGC AAACATTATA ACAAACGACG ATTTATATTG GGGGAAGCCT
     9181 CACCAAAACA AATAAAGGCT CTACAGGAGG TAGTTTATAA CGTTGCAAAG TCCCACGTCC
     9241 CTCTTACAAA GTGTCAAATT AACAAGTTAC GAAAGGGAAA GTACAAAAAG GCAATTCTGA
     9301 CGGTTAGTAA TCGAAAGGGT TCAACCGAAA GCAAAAGAAA AATATTTGTG CAAAAAGGAG
     9361 GGTTTTTGCA GTACATTTTA CCAGCAGCTC TTCTACTCTT AAAAGATTTT ATTTAAAATG
     9421 GCAAAGAGAT ACAAGCTTGT ACCCGAGAGC CTCTATCGTC AATTGATGAA ACCATCCGAC
     9481 GAGGAAGGAC ATGAAGTTAG GCTAGAGCAT AAGCGTGACT CTATTTTGAA TCAGAATATA
     9541 CCAGATGATA TAAAGGTCTT GCTGTATAGT AATGCTGCTA GAGATTTACA ACTTAAACGC
     9601 TCTCGAAGAA GACAAAAACC TATTTTAGTT AAAAATATTG ATACAGAAAA AGCGGTTGAC
     9661 ACCCCAAAAA TTAGCTTGGC ATCCTTGCTA AACAACAAAA AAGGGATGGA TTTGAACAAT
     9721 TTTCTAAATC AGAACAAAAT CACTCATAAT GATCAGATGG AAATAGTTAT AAATGGCAGT
     9781 GTTGTACCAA ATACCAGTTA TCCTATGATG ATTAAGGGGA TTCAGAACAA TCAGGTAGGG
     9841 CTCCAACCAG GAATGCTAGA TGTGCTAAAG TCATTAACAA ATATACCTGA TGGATTGTAT
     9901 TCCAAGCCTG TAATCGCAAA ATATATGCCC TCGCTTATGC CGAAATTAAC AACCCCAAAG
     9961 ACAAGTCCAA AAACAAAGTT AGGGTCATCA TTTAGAGCAA ATAAGAAGTC TTGGGTTTCA
    10021 ATTACTTAAA AGTTTTTATT GAATGCTAGG CATTTTTGGA AATATTTACA TTTTATATTG
    10081 GAAATAAATA ACTTTTTTAT TAAAGTCTGT ACAATTTTAT CGTTTTTAAT TAAATTATTT
    10141 GAAAACTTTG CATAATATGA TCCTCTAGAG CATCCTTTCA TTCTATGTAG ACAGTAACTG
    10201 ATTACAAAAG CCCCACATTG ATCGCTTACA GGTGACTGAA GCATTTCTCG TGTTTGAAGT
    10261 ATCCTCATAT CATTCTTTTC AGCGAATTCT CTTATATACT TTGGGTAGAT GGTAAATGGA
    10321 AGTCCATATG AATCAAAAAA TTCTAATTCC GCCCCCTTTC TCCATACAAA TAAACCTAAC
    10381 CAATGTGAAC CTGGTTTTGT TGACTCGTCA GTGTTCATAC ATACAACAAA TGGGTATGTC
    10441 TTAATCTCCA AGCTTACAAG CTTATCACAG GGAACAACGT GATATTGTGT CGATGGTTTA
    10501 CATTTTGCAA TGCGTTTAAA ACATTCGAGG ATTTCTTGGG TATTCATTTC TCATATTTCC
    10561 TGGCATAGTC TTTAAAGTAA ATCTGTTTGT CGCTGTTAAT GTACATTACA TTCTGATATT
    10621 CAGGATATAA AACTATAGTA ACGCTTGATG TTAGGGCTGC TTTGAATTTT AGATAGATTG
    10681 ACACATTTCC ATGGCGAGGA ATCCCAAAGC CCTCTGTAAC ATTCCTTAAA TTTATTCCAT
    10741 ACAGTGCTTT CCCTTTTGAA AATTCATTTA GACGTATATC TAGTCCGGGA TCACAGTTGG
    10801 TAACCCCCAT CGAATCAAAC AGCGACATGT ACCCTTCCAA CAATCGGTTT TCATCCTTGT
    10861 CAATATTGAT AATATGTTGT GTTGACTGTT CACTATTGCA TGTTACAATG ATTTGACTCA
    10921 GACCATTGAT ATCGAAATTA AATGGATTTC TATCGTAGGC ACCCTGAATG TTTGCGGTTT
    10981 TCACAATTCC GAATATTAGT CGGTCTGGTA TAAGACCAGT TATTAGGGAT TCATTTGTGT
    11041 CTTGATATGT ACCGGTGGGT AAACTGTAAG ATTTCATTTC CACTCGTTTG CTTGGGTAAA
    11101 CACATGGATT TTCCTCCCAA TTATTTAAAA GAGAAACTTG TACAGAGGGG GCTAATGTTA
    11161 ATTTTTCAAC ATATAGTTTT GCCTCTAAAA TTGAGAGTTT GATATTCTCC TTTGCAGAAC
    11221 CAGTACACAT TAATGAAAAT GCGTTAGAAC TTCTATGAAG CTGCAATCGT ATATCTATCC
    11281 CTGGTGGTAG GTATCTTGTC TGTGTAAAGA TCTCACCATG TGGTCTTCCA ATTAATTCAA
    11341 ACTCTATGCT CTCATTGGAT AGAGTTCTGC GTGATATCCA ACCATCATCA TTTGAAGCAG
    11401 CTTCATCTTT CGTTCGAAAA AATCCCGCAG CCTCGGCTTG ACTCTTTTTA AATTCCGTTG
    11461 AATAGCTTAG TAATGTTTCA AACATTGCTT GGTATGGGTA GAGGCTAGAC TTTGGAGTTA
    11521 TTTCCGTTTC ATTAAGGCTA ACGGTAACTC TATCGAATGC ACTAGCTAGC AGGTAATTCA
    11581 CAGGTCCATA TTCCAATACT TGTTTATCAG TAAATTTTAC TAGGTCTCCT CCTGATGCCC
    11641 CCACAATTTT AAATCTAACC TTAAGCTTGG TTTTTGACAT GTCAATATGT TGTGTATCAT
    11701 TTCCTTGTAT AAAAAATGTT ATTGGTGCAG TGTCAGAAAG GGTTGATGTA GGATGGTACG
    11761 CATTTGTACT CGATGAGTTA ATTGTAATAT CATAGCCTGG TTCATGAAAT AAATTTGATT
    11821 CGGATCGAAC AAAGTCATTA CGAGTGATCT TTTTATCAGA GTGAGATGAC TCCTCTACTC
    11881 TTTGTCTCTT TTGTTTACGC CCCATCTTAA CTAAAATATA ATGGTGTTCC TCTCCTCTTT
    11941 TTTCTTTTCA CTGCTTTACG CTTTCTAGCT AGTTGAGCGA GTTTATTAAT CTTGCGCTTA
    12001 CGTGTACGTC CTGTACCTGA CTGATTCAGA ATATCATGAC CTATTCCTTT TATTGCTGTA
    12061 GAGCCTCTAT CTTTTATACT TTCCCTAACA TTTCTCCCTG AGAGAATGTC ACCTGCCAAA
    12121 CTCCTTGCTG CAATTTTAGC ATGTGGTGCT AAATACTTTT TAGCAGCAGG GAATAATACA
    12181 TTTTTTGCGA AGGGTATCAA ATGCCTAGCA ATGCTACCAA ATATTCCCCC TAACCCCGCC
    12241 CCTTTTTGAC GTCTATAAGA TGATTTATAA AATTGTAAGC CATCATCGAG ACCTCTGCCC
    12301 TTTTGTGGAC TGTAGAGGCG TGTTAATTGG TCAATATCGA CTTGATACAT ACTTAGAATC
    12361 TCTTTTCTCT AAAGTGTAGT GTTATAGTCA CCGTACCAAA GGTTAATGGC AAGTCCTCGC
    12421 CAACTTCAGT TCTTAAATAC ACTTTTATAC TATCGATGAA ATCTTTTGAA AGAGGTAGAT
    12481 ACTGTAAATT GTTAAATTCT TTAATAACTA ATTCTTCTTG ACCCCCTGTA TAGCCAGTCA
    12541 TTCGTAACAA TGGAGCAATT TGATCTCCAA TTCTTTGACT TTTTACACAG TCTGTGTATA
    12601 CATAAATTTT CTTCATACCA ACATTCCACA TTACATTATT CTTAGCATTT ATCGTAATTA
    12661 ATGTGCCTTT AGGGAATATT GTCTCATCTG TCATGTCCAG CTCAAGGATT GACATAACCC
    12721 TCTCAGTAAA CTTGATTTGA CAGTCTTTAG GGAGCATTGC TAACAATTGA GCTCTTCCAC
    12781 CCACTACCTC CAACCGAATT ATATTTGGGC GCACTTTGGT TATTTCTCTA GCCAAATCCT
    12841 CAATTGTATA TAAATCTCTA CTAGCTAATG CTGTTAGTAA GGTACCGGTT TCTATCTTTT
    12901 CGTTTCCGAA CGTCATTGGA ATAGTTCTAA TTTCTCCTTT GTAAAACTCG AGTGAAAGAA
    12961 GTTTGCTCCC TTTCAGAAGA TTGAATGGTG AGATTTCTAG ACTAGATCGA TGATGGAAGT
    13021 TTTTTTCATC GGAATCGTAA TAGTATTCAT CATCATCCTT TTCAAGACCA AAAAGTTTTT
    13081 TGACGGTTGG AGCATATGCT AGTTCCCTAT TAGCAATAAT GTGTGGTTTA TTCTGCTTCG
    13141 CTGTTATCTT GTCTATAGTC CCACTTGTCT CACGCACAAA CTCTATACTA ACAGGAGTCA
    13201 GCAGTGTGTT AAGCTCACCA ATTAACTCTT CTATACTAGT AATATCTTTT GATGATACAA
    13261 TATTCATTGT TGTATGTAGT AATTGAATTT GTGTTGTATC TACATTCCAC TCCTCTGCTT
    13321 CAAATATATC TTTAGATTCA CTCAAATGCA TGAAATTATT CTTGGCATAC TCGAACATTG
    13381 TAGCATTAGC TGGGTACATT TTGGTTTCTG AATTGGTTCC TTTCATTTCA AACACATTTT
    13441 CATACTTTAT AAGTTTAGTA GTCGCTTGCT GCTCTACTTG GGAATCGGAT GCAATTATTG
    13501 TGAAAAGCTT TGTACCAGCT TTAATATGGG GTGTATTGTA CACATATGTC ATTTCTGACA
    13561 ATGCAACCTC GAATCTTTCT GCGTTGACAG TTATTGGTAA GGCTAAATGG TTCCGAAAAT
    13621 TTATTCTTGT ATTGTCGCTA AAGTGGTGCG ATGACGCATC CGAATGTAGA TGTACATAGA
    13681 AATTGTCCAT GTTTATGCTT TTGATGATAT TGTTAAACTA GCCGTATGTA TGTTAAAACA
    13741 TACATTATAT ACCCCATTCA ATTGTTTCAT GCCTCCATAT CAACAATTTC ATGTAACAAT
    13801 CATCACCACA TAAAATGCTC ATGCATACAT TAATTGGTTC ATTTAGTCTC TCGAAGTTGA
    13861 GGTGTGTGCA TCGGGGAGCT CCTGGGCAGC TGTCTCATAT TGCCCTAGTT TTTAGAAATT
    13921 TATAATTTTG AGAGTACTTT GTGAAAAAGT GGGTATGAGT GGTGGTGTTC TAATCATGAG
    13981 CTTCGCTTCA GTGAACTGGA ACTGGTTGAG ATTAGTGGTG GTGGTGGAAA ATAATCATGT
    14041 GCTTCGCGAA CTGGAACTAG GTGAGTCTGA TACTAAGACA TTGGAGTGAG ATGGAATTTT
    14101 ATTTAGGTAT CTATGAGTC
//
LOCUS       Parasteatoda_hou       14625 bp ss-DNA     linear   SYN 08-May-2019
DEFINITION  .
FEATURES             Location/Qualifiers
     misc_recomb     1..18
                     /note="end of read consensus"
     CDS             572..1492
                     /label="MOSUB"
                     /note="MOSUB1 (99.7%)"
     CDS             1777..2827
                     /codon_start=1
                     /inference="similar to AA sequence:INSD:chris_annotate.1"
                     /product="Integrase"
                     /translation="MQLDDLHNDPAQPGSFGGVEALYRSMKGRVSRKEIRNWLSTQNSY
                     TLHKGVRNNFSRNRVMVSGMSIQFQADIADLKGIVNFNDDYRYILTCIDVFSKYAWAFP
                     LKRKDSSSIISSFKEIFKERKPIKLQTDQGKEFLNKNFQSYLKKAGVHFFFTFNHTKSS
                     IVERFNRTLKTKLWKYFTAKNTFRYIDVLEDIMKSYNNTYHTSIKMEPAKVTKENEKQV
                     FNNLYQNLPNQKRYKCTFKIGEAVRISKSKMVFEKGYENNWSEEIFIINHCISRIPPVY
                     KIKDLMGEEIKGTFYTQELQRVILPETFPVEKILKKRFHENKLEYLVKFKGYPSKFNAW
                     LPSNDLFVL"
     CDS             2866..3603
                     /note="Penton"
     CDS             3638..4048
                     /note="Cupiennin"
     CDS             4050..5357
                     /codon_start=1
                     /inference="similar to AA sequence:INSD:chris_annotate.1"
                     /product="Hexon"
                     /translation="MALIRNDSFPSVKSELDLFLMPPTQTAIEKGQWSEYHPISNIHDG
                     LPIEFNISGTSEEYLDLSATQLYVKVKVLKDNKPLPENEKISPCNLFFHSLFSQVDVML
                     NDRTITSSSNTYAYRSYIETLLNYGSDYKKSFLTSECFYKDTAGHLDETDPSKENEGLK
                     KRSSMIAKGKVLEMIGNLHCDLFYQDRLLLNMIDLKLKLIRNKPEFCLISPENAKYQIA
                     IEHASLFVRKVKVSPGVLLGHAKALEKTTAKYPIDRVLCKMYSIPAGSFSFSQDNVFLG
                     QLPKRLVLACVDNDAFNGTYTTNPFNFKHNDVNFIGVYVDGNPVCHKPLTPNYEDDQYI
                     RSYNSLLLGSERLSSNKGIYINRDEFSKGYTLYSFDLSPDLCDGSYLNLIRQGNLRIEL
                     KFSKPLPKTISLFVYSEFNSIIEVTKSRSVICDFSV"
     CDS             5354..5836
                     /codon_start=1
                     /inference="similar to AA sequence:INSD:chris_annotate.1"
                     /product="Adenain"
                     /translation="MNVLQIEKVLKKDVSTHRIFIGVYPSDRIPKRITRFPSAFVVNTD
                     PHYKSGTHWMAFYVNSPNSAEFFDSYGHSPNFFNRYISNYFKNYSHVTYNDVSLQSDST
                     AVCGQYCIYYLYFRCRNRSMKFIIDSLQLNSMQNDKRVYNFVKKKLYNEYVPFYIS"
     CDS             5894..6517
                     /note="FtsK"
     CDS             6555..6878
                     /codon_start=1
                     /inference="similar to AA sequence:INSD:chris_annotate.1"
                     /product="GasderminX"
                     /translation="MVATKEDVQRLRLILICPKKSLKVLLKKLPKSTIKCISECCLNTL
                     KGNIPITAHQKRKLARHKHTLRKLSDKKVSFKKKRKLIIQKGGFLYGLLPIAISILSNY
                     LTK"
     CDS             6893..7519
                     /codon_start=1
                     /inference="similar to AA sequence:INSD:chris_annotate.1"
                     /product="Adintoc2"
                     /translation="MEYAKKMILVPEHLVSRHVLPDEKLSELDREMKQILLSQMDEDEK
                     IKMYNQVLLKRIKLDSLNSPISNKEIQSDEVPDEKPEIKEEENYIESLMLSSMPKQFTS
                     NTKNVLEFLKKNNDVVSWTPRGELVHKGEVVKNSNIVDLLNNMMRKKKNNTFITGQEEF
                     REIIKDINLPRTFIKNESYILQKGSSLAPKLKKIQKKKPYQWLQM"
     CDS             join(7873..8097,9616..13053)
                     /note="PolB"
     unsure          11023..12963
                     /note="PolB core"
     misc_recomb     14614..14625
                     /note="end of read consensus"
BASE COUNT  5032 A  2321 C  2425 G  4847 T  0 OTHER
ORIGIN
        1 TATCTATATT AATGCTTTAT AACTTCGTAG ATTTAATTTC TAAATGAACC ATTCCTTAGA
       61 CATTACTGTT TTGTTAATTT AATATGATAT GTCAAATAAT TCAAAAGCGA TGAAAAAGTT
      121 TTATATATTC TATATGTAAT TAGTTATTAC ATCAAATATG TAATTATCAT TTGAGGAGTC
      181 TACTCTACGT GTTTAGCTAA ATAAGATGAT GTATGCATAA CTTGATGGTG GTGCTTTTAC
      241 GTTATTGATG ATATAGTGTA ATCATTATCC ATTAACATTT TTTCGCTAAC ATTCATTTGA
      301 TTAAGAAAAT TTTAGGAAAA AAACATTGAT AAAATACTGG CGTCTCCACC ATTAACCGAG
      361 GAATGTTAAG TAAACTCTTG ACATTACTTT AGAAATTGAA TTGACGATAA GTGCGTCTCG
      421 TTTTTTTTAT TATTTTTATT TTTTATTTTA CTGAGCACCA AAACTCTTCT GATTGGTTGT
      481 TGAAAGCTTC AAAAGCTCTG CAGTTTGCTT ACCATTTCTA CTTTTGAAAA CTTCCCTAGC
      541 AGCGTTACAC GAAATTTTCT CACTCTTAAC CATGAAACGT TCTTTCGATA TGATGGAGGA
      601 TACCTCTAGT AACCTTTCAC CATCTACCTC TGATGAAAGT GTTAAAATTT TGCCTGACCA
      661 TCACTACCAT CTTGGAGGAG TGAACTATGT TGCTGTCACC TTCTACGTTA ATCGGGTGTT
      721 GATCCATTTG AGGGAATATC TCACTGGAGA AAACAATGCT CTAATCCCAA CCAAAAAGGG
      781 AATTACTCTT ACTCCTTCTT TGTGGCTTTC TTTCGTAAAG AAATTCGAAA ATGAATCAGC
      841 GATGGAGGCT CCTGTGCTCA TTCTTGAAGA CAGTCTACTA ATCGCAAAAG CTGATCTGGA
      901 TATCGGACCT CATGTCACTT TTCAAAAATA TTTCCTTCGA AAAAATTTCA CACGTGAGTT
      961 TACAAAGTCA ATGTGTACAC TCTCCGATAC TGAGTTTTCC ACACTCGCAA CTGACAAGCT
     1021 CTTTCAAGAA AAAGTTTCAG CTAGCATTGC AACTTTGCTT TTTCAACATA ACTTCCCTCA
     1081 CATTGTGCTT GAAGAAGTAA AGAAACGTCC CCCTCCATCA CCTCTTCCGG TAATAGAATC
     1141 TTCAGATGTC GATATAATGC TGACAACTTC CTTGCTAGAA CTTGTGAGAG TGAATATTGC
     1201 ATCGAGTATA AAAGTTATTT TCAACTGTTT CGGATGTGAA GAAAACTATG AAAACCAACT
     1261 GGGTCATGAA TGCATGACGC TAAGTCATGA ACTGAAACTG TTAAGATGTG GTGATTTAAT
     1321 ATTCTCACAC TTTGACTTAG TACAATTAGC TCATGATTTT CTTGAAACGA ATGCACTGAT
     1381 TACTAACTAC ATAAATAAGA ATTTTTTTTC GAAATTAAAT GTTTCAAATT TGATAAGGAA
     1441 TGCAAAAGAA CTTTATATTA CTTCAGATCC TGATCTTTCG AATTTTATGT AGAGTTATAA
     1501 TTCTATGTTA GTGATTTCGC TGTTTAAACA TATAGTGTTC GTATACTCAC CTTAAATATA
     1561 TTTTCTTTAA AATTTTATGT ATTTATAGTT ATGTACATAT TGTTTATTTC TGTATGTAAC
     1621 AAGTGTATAT TCTTAATGAC AATTTTCAAT TTGAATAAAT TTTTTTTTTC CATTTATTTT
     1681 TTGTTTTCAT TTATAAATTA CTTTCATTTT TAAGTTACTG TCATTTTTGA TATACTCTTT
     1741 CAGAAGGTGA CATATTTATT TTTCAGCTGT GTTAGAATGC AATTGGACGA TTTACATAAT
     1801 GATCCCGCAC TACCTGGAAG TTTCGGTGGG GTGGAAGCTT TGTACCGATC GATGAAAGGG
     1861 AAGAGTTTCT CGTAAAGAGA TAAGAAATTG GTTATCTACC CGAAATTCGT ATACTCTCCA
     1921 TAAGGGTGTG AGAAATAATT TTTCACGAAA TAGAGTCATG GTGAGTGGAA TGAGTATTCA
     1981 ATTTCAGGCG GACATAGCGG ATTTAAAGGG GATTGTAAAT TTCAACGATG ACTATCGATA
     2041 TATCTTAACG TGCATCGACG TCTTTTCAAA ATACGCATGG GCTTTCCCAC TGAAACGAAA
     2101 GGACAGCTCT AGCATTATAT CTTCCTTTAA AGAAATATTC AAAGAGAGAA AACCTATAAA
     2161 ATTACAAACA GATCAAGGGA AAGAATTTCT TAATAAGAAT TTTCAATCCT ATTTAAAAAA
     2221 AGCTGGAGTT CACTTTTTCT TCACATTCAA TCACACTAAA AGTTCTATTG TTGAGAGGTT
     2281 TAATCGTACT TTGAAAACAA AGCTATGGAA GTATTTCACT GCTAAAAACA CTTTTAGGTA
     2341 CATTGATGTT TTAGAAGATA TAATGAAGAG TTATAATAAC ACCTATCACA CTAGCATTAA
     2401 AATGGAGCCT GCTAAAGTTA CAAAAGAAAA CGAAAAACAA GTTTTCAATA ATTTATATCA
     2461 AAACTTGCCT AATCAGAAAC GTTATAAGTG TACATTTAAA ATTGGGGAAG CTGTACGCAT
     2521 ATCAAAGTCG AAAATGGTTT TCGAGAAAGG TTATGAAAAC AATTGGTCTG AAGAAATATT
     2581 CATCATCAAC CATTGTATTT CTAGAATCCC CCCAGTATAC AAAATTAAAG ATTTGATGGG
     2641 TGAAGAAATT AAAGGAACAT TTTATACCCA AGAATTGCAA AGAGTTATTC TCCCTGAAAC
     2701 GTTTCCAGTC GAAAAAATCT TAAAAAAACG ATTTCATGAG AATAAGTTGG AATACTTAGT
     2761 TAAATTCAAA GGTTATCCTA GTAAATTTAA TGCTTGGCTT CCCTCTAATG ATTTATTCGT
     2821 CTTATAAAAG TAATTTCACA TTCTACAATC TCATAATTTG TCACAATGAG TTTCTACATA
     2881 ACACTACCAA GTGATGCTTC CATGCATATT TTTCCCGACA ATACCATGTC CCATTTTTCT
     2941 ACGAAACTCC CAAAACGTCT CGAACTTTTG GGAGAATGGG AAGTAGGCTT AGTAGAAATA
     3001 ATTTATCCGA GAATGTGGAA TAACATAACG GAAGATGGAA ATTCGTATGA GTATAATTTA
     3061 GGTAACGGTG TAAAAAAGAA AAACTCGATT CCGAGTGGTT TTTACGACTC AGTAAATGAA
     3121 ATTATCGATC AGTTTGAAAA AAATATAAGA ATTAAATTAG GATATAATAA ATTCTCGAAA
     3181 AAAGTAAAAC TTCAGCTGAC AAACGGTGCC ACACTTCGTT TATCGAAAGG ATTAGCGGAA
     3241 AGTTTAGGTT TTCCTCATGA TGAAACGTTA GGCGAAAACG TCATACCTCC AGGTACACTA
     3301 TCTATTGAGA GTCCTTTTGT AGCAGATCCT AATGTCGATT TACACTTGTT ATATATCTAT
     3361 GCCGATATTA TACAACCTGA AATGGTTGGG GATGTAGTAG CCCCCCTTTT ACGAATTTTG
     3421 ACAGTGAAAG GAGAAGACGG AGAAATGGTG CATGCTCAAT TTGATAGACC GCACTATTTA
     3481 CCCCTGAGTA GAAAACACAT TGAGTCAATC GAAATAGTTA TAAGAACTCA CTCTGGTCGA
     3541 TACGTGTCAT TTGAACGAGG GAAGTTGATA GTGAAACTTC ACTTTCGCTT GAAAACTTTA
     3601 TAAGCTCAAA ATAAATTATT TTCTCTAGAA AAAAAAAATG TATCAAAACT ATCACTGCTG
     3661 TACGAAATCT TTCGAAGATT ATTACTCGAA TCAAGCAGGA AATGGATTAT CTTATTATAA
     3721 AGGTGTATCT CTTCAAAGAG GAAGTGGTTT AGGTGGAATT TTTAAAAGTA TGTTTCGAAT
     3781 GGTTTTACCT TTATTCAAAT CAGGAGCAAA GGCCGTAGGA AAACAAGCTC TCAAATCGGG
     3841 AGTTGACATA GCTAACGATT ATATGCAAGG AAAAGATATA AGGGATGCTT CAAAACAACG
     3901 TATAAAGGAG GCGACTAAAA TACTCACAAA TAAAGCAGCG GATAAAGTGA AAACCATGGT
     3961 TGGAGGGCAT AAAAGGAAAC GCAAAAACCG AAAATCTACT AGTAGTAAGA AGTATCGCAA
     4021 AGTGTGCACA CCAGATATTT TCAGCTAGCA TGGCTTTAAT AAGAAATGAT TCTTTCCCTT
     4081 CTGTTAAATC GGAACTTGAT TTATTTCTCA TGCCTCCAAC ACAAACTGCT ATAGAAAAAG
     4141 GACAGTGGTC AGAGTATCAC CCCATATCGA ACATTCATGA TGGCCTCCCA ATCGAATTTA
     4201 ATATATCGGG GACTTCAGAG GAGTATTTGG ATTTAAGTGC TACGCAACTG TATGTTAAAG
     4261 TAAAAGTTTT AAAAGATAAT AAACCTCTAC CTGAAAATGA GAAAATTTCT CCGTGCAATT
     4321 TATTTTTCCA TTCTCTTTTT TCTCAAGTGG ATGTAATGTT GAATGATCGT ACTATCACTT
     4381 CTTCGAGTAA TACTTATGCA TATAGATCTT ACATCGAAAC TTTATTAAAT TATGGTTCAG
     4441 ACTATAAGAA AAGTTTTTTA ACCTCTGAAT GCTTTTACAA AGATACCGCT GGTCATCTCG
     4501 AAGAGACCGA CCCATCAAAA GAAAACGAAG GATTGAAAAA GCGTTCCTCA ATGATTGCTA
     4561 AGGGAAAGGT ATTAGAAATG ATCGGAAACT TACATTGCGA TCTTTTCTAT CAAGACAGAC
     4621 TGTTATTAAA CATGATTGAT CTAAAACTGA AGCTCATTAG AAATAAACCG GAGTTTTGTC
     4681 TCATATCTCC CGAAAATGCA AAGTATCAAA TAGCTATCGA GCATGCATCT TTGTTTGTGC
     4741 GTAAAGTTAA AGTTAGTCCA GGTGTGTTAT TAGGTCATGC AAAAGCCTTA GAAAAAACAA
     4801 CAGCTAAATA TCCTATAGAC AGAGTACTAT GTAAAATGTA CTCTATTCCT GCTGGCTCAT
     4861 TTTCCTTTTC TCAAGACAAC GTTTTCCTAG GACAGCTTCC GAAAAGATTG GTTTTAGCCT
     4921 GTGTGGATAA CGACGCATTC AACGGCACTT ATACTACTAA CCCTTTTAAT TTTAAACACA
     4981 ATGATGTGAA TTTCATAGGT GTTTACGTTG ACGGAAATCC TGTGTGTCAC AAACCTTTAA
     5041 CTCCGAATTA CGAAGATGAT CAGTACATTC GTTCTTACAA CAGTTTACTC TTAGGAAGTG
     5101 AGAGATTAAG TAGCAATAAA GGAATTTACA TAAATAGAGA CGAATTTTCA AAAGGATATA
     5161 CATTGTATTC CTTTGATCTC TCTCCAGACT TATGTGACGG GAGTTATCTT AACTTAATTC
     5221 GTCAGGGAAA TTTAAGAATT GAACTGAAGT TTTCAAAACC TCTTCCTAAA ACTATATCGT
     5281 TATTTGTTTA TAGCGAGTTT AATTCTATTA TCGAGGTGAC GAAGAGTCGT TCTGTTATAT
     5341 GTGATTTCTC AGTATGAATG TTCTACAAAT AGAGAAAGTA TTGAAAAAAG ATGTGTCCAC
     5401 CCACAGAATT TTTATTGGCG TTTATCCGAG TGATAGAATT CCTAAACGAA TTACAAGATT
     5461 TCCATCTGCA TTTGTGGTTA ATACTGACCC ACACTACAAA TCTGGAACTC ACTGGATGGC
     5521 ATTTTATGTG AACTCACCTA ACTCAGCAGA ATTTTTCGAT TCCTACGGAC ACTCACCTAA
     5581 CTTTTTCAAT CGTTACATTA GTAATTATTT TAAGAATTAC TCGCACGTCA CTTACAATGA
     5641 CGTCTCTCTT CAAAGTGATT CGACTGCTGT ATGTGGACAG TATTGTATCT ATTATTTGTA
     5701 TTTTCGATGT AGAAATCGTT CAATGAAATT TATTATTGAT TCACTACAAT TAAATTCTAT
     5761 GCAAAATGAT AAACGTGTGT ATAACTTTGT TAAAAAAAAG CTTTATAATG AATATGTACC
     5821 ATTTTATATT TCATAATAAA GAGTTTGATG TATAAATAAG CTTAACGTCT GCTATGTTCT
     5881 TTCATTTATC GTGATGGAGT CATTGAGATT AAAAGCTCCC TTTACAGCTC TCATTTGCGG
     5941 GCCTACCTCT TGCGGAAAGA CACACTTTTT AAGGAATTTT TTAAAATATC ACACGCAATT
     6001 AATCTTCCCA AAAATTGATA CTATTGTTTG GTTTTACGGA ATATATCAAG ATTTATATGA
     6061 CGAAATACCT AATGTAACTT TTGTAGAAGG AATACCTGAA AATTTCAATA ATTATTTAGG
     6121 AAAAAATACT TTATTTATTT TAGACGATTT AATGTCTGAA TGTGGAAATA ACAAAAGAAT
     6181 CACTGATTTG TACACCCGAG GATCGCATCA CATGAATATA TCGATTATCA CAGTTAGTCA
     6241 GAATATATTT CATAAAGGAA AAGAATTTAG AGAAATATCC TTAAACTCAC ATTATTTGTT
     6301 TCTATTCAAA TCTAGACGAG ATGTGAGTCA GATATCTCAT TTAGGAAGAC AGTTATACCC
     6361 CAGAAATTTA AAATTTTTTC TCGAAGTATT CGAAGATGCA ACTAAAAAAC CTTACTCTTA
     6421 TTTAATGGTT GATTTAAAAC CCGAAACGGA GGAAAACCTA CGTTTGCGAA CAAAAATATT
     6481 ACCAGGTGAA GAAATGTGCG TGTATCAAAT GAAATAAATG TGATGTCTTT AAAAGAGTGT
     6541 GATCATTCCC CATCATGGTT GCTACAAAGG AGGATGTACA AAGACTGAGA CTAATATTAA
     6601 TTTGTCCAAA AAAATCGTTA AAAGTGTTAT TAAAAAAACT TCCTAAATCA ACAATCAAAT
     6661 GCATCTCCGA GTGTTGCTTA AACACTTTAA AAGGAAATAT ACCAATCACA GCGCATCAGA
     6721 AAAGAAAGTT AGCTCGACAT AAACATACAC TGAGAAAACT CTCCGACAAA AAAGTATCTT
     6781 TCAAAAAGAA ACGCAAGCTT ATCATTCAAA AAGGAGGGTT TCTTTACGGT CTCTTACCTA
     6841 TAGCTATAAG TATTCTTAGC AATTACTTGA CTAAATAAGT TTAAGAATAA AAATGGAATA
     6901 TGCTAAGAAG ATGATTTTAG TACCCGAACA TCTAGTTTCC CGCCATGTTC TACCGGATGA
     6961 AAAACTCAGC GAATTAGATC GTGAGATGAA GCAAATATTA CTTTCACAAA TGGATGAAGA
     7021 TGAGAAAATA AAAATGTATA ATCAAGTATT GTTAAAGAGA ATTAAATTAG ATTCATTAAA
     7081 TTCTCCCATA TCAAATAAAG AAATCCAATC AGATGAAGTG CCGGACGAGA AACCGGAAAT
     7141 AAAGGAGGAA GAAAATTATA TAGAAAGTTT AATGCTATCT TCAATGCCAA AGCAGTTTAC
     7201 TTCAAACACG AAGAACGTTC TCGAATTTTT AAAGAAAAAC AACGATGTCG TATCTTGGAC
     7261 ACCTCGGGGA GAGCTCGTTC ACAAAGGCGA AGTCGTGAAA AATTCTAATA TCGTAGATTT
     7321 ATTGAACAAC ATGATGAGAA AAAAGAAGAA TAACACTTTC ATAACAGGAC AAGAAGAGTT
     7381 TCGCGAAATA ATCAAGGACA TTAATTTACC TCGCACTTTT ATAAAGAATG AGTCTTATGT
     7441 TTTGCAAAAA GGTTCTTCTC TCGCCCCCAA ATTAAAGAAA ATTCAAAAGA AAAAACCATA
     7501 TCAGTGGTTG CAAATGTAGT TACAGAATAT ATGTAAAACA ATAAAAAGTA TTAATAAAAA
     7561 ATGATTGAAA GAAACACACT TTTTTCTTTA TTTTACGCGT TCTTTTTTTT TTTTTTTCGA
     7621 TTATATTCAA ATTTTAATTT ATAGAACCCG TTATTTTCGC GCGACGGGCG AGCGCGGGGC
     7681 GGCAGCGGCG GCGGCGGCGG GCGGACGGGC GGGCGGGCGG TCTCTCTCTC GCGCACCGGC
     7741 TCGCGCAATA GTCACGTCTA ATCGGCGTGA TTATAATCCT GCGAGAATTA ATACGAGTTA
     7801 CAACGTCATA CGATAGATAA TCGCATTCCT TTAACTATCG CTTACACATT CTCCACTAAT
     7861 GCAGAATCCA TTATGCCATT CGACAGTCGA GTCATCTCTC TCTGCTGTTT TATTGCGATA
     7921 AACGTAATAC TTTTTACTTT CAATATTTTA AACAAACATA ATGCGGTAGA CTTATGTTTA
     7981 AGTGATGGAA TCTCAATTTC GGATAACATC TCTTTTTCCA TTTGCAATGA TACATTAGAT
     8041 TTAAAATACA ATGGCCAGAG AAAAATAAGC GTCGTCGCAG CTTTTCAGAC AATGAACGTA
     8101 AGCAATAATA CAGGTAGCGG ACAAAGAGTG AATTGAAACG CCGTATTTAC GAGGGGATAA
     8161 GAAATTACCG TGAAAGGGGA GTGAGAGTTA AAACATTTTC CCATTACCTT ACATAGTTAT
     8221 ATAATCTGTA AGCGATTTCC GATAGAAAAT GTTTTCATTT ATCGATAAAT TGTCTCGTCT
     8281 GGAAGAATTA TCGAATCATA AAACAAGTAT TCACTCTTAT TTTCATGAAA ACATCCCCGC
     8341 TTTTATCTTT TTAAGAATGC TTTTAATTTT TTAAAGATAA ATCTCGACGA AGATAGTTAT
     8401 GTAAAGAAAA GTGCTGTTTG CAATTCGTAG AAACTATTTT CTTTTTCTGT TGTTGTTTAG
     8461 TTTTCTATCA CCGATTATTC ACCAATATAA AAAGGGTACT TTTTCGTACA TCGTTGTCAG
     8521 TTCTCATCAT TCCATCCAGC CGCGTGCGGG TCAACTATGG ATAAACAATG GACTATGGAC
     8581 GATGCCGAGG CTGATCAGGC AATAAGAGAT GTCTCAGAAG TAAGTATCCT TCATTTGAAT
     8641 TTCATTTTAT TTATTTTTTA TTTGACCACT TTTTTAAAGC ATTATACATA ATTAATGTTG
     8701 ACGAAAATAT TTTTTATATT TAGCAGGTTA AATTTTAATT TACTAATTAG TTATCTTTAT
     8761 TTTCTTATTT TTTAAAAATA TAATAGGTTT ACATTTTTTA AAAAAATAAT CGTAAAATGA
     8821 TGTAAATTTT CTTTACATAC ATTTTTTTTT CTTTTTTTTT TTTACGATCT TATGTATTAT
     8881 ATTCTAATAC AATTTATTAT TATTACTTTA GGAGGTGTTA GTTCGACTCA GCAGAGAGTT
     8941 TCCTAGCTCT ACAACACAAT CTAGTGGACG GAAGAGACGT TTCTCTACTA GTGACGATTC
     9001 CGTAAAGAAT GGAAAGAAAC GAGCAAGAAG GGTGCAGAGA ATTGTTTCCT CCTCCTCTGA
     9061 TGACGATGAT TGCATGGATG ACTCGTATGC AGATGAGGTT ATTAAAAATG TTTCGTCTGA
     9121 CATCCTAAAT GAAGAGACTT TGTTTTCTCC TAGCGTGAGT AAGTTAATTC TTACACTCTT
     9181 ATAGTTAAAA CTATATTATT ACATTTCTTT TAAAAGGGAT TATATTTAAA TATAATAATG
     9241 TGATTTAAGA ATGTTTACTT CTTTATTAAA ATAACAGAAG GTTATTGTTT TGTAATGAGT
     9301 AAATTAATAT GGCTAATTTT ATTAATGTTA GAAGAAGCGA AAAAATCATT TCAATCCCTT
     9361 TTTTAATGTT TCTTGAAGTC TTATTTTTTT TTTCTTTAAA AGAATTGCAT TTAATTTAAA
     9421 TAAAATAATT AACGAATGGA TATCTGTTTC TTAAGCGTTT GATCTTTAAG CTAATTGATT
     9481 CAGAGGAATA TACAAATAAC ATTTGAATAA AGTAGCAAAT AAAACTATAA ATTACATTAA
     9541 GGAGTAAAGG TGTTTTGTAA CAGTTCTCTA ATTCCCAATA GTTTCACTTA TATTCTATTC
     9601 TTATCTCTTT CGCAGACTTC TACGGCTAAA CAGAGGGAAG TAGAAGAAAG TACCCAGCTG
     9661 CACAGGAGTG CATTGGATGG AGCGTTCAGG AGTCGCACCC TCTACAGTAG TAAGAAAAAC
     9721 GATTTATTAC TTTTCTTAAA TGACTTAAAA GACAACCTAT CACACATTCT TCAAGCTGAC
     9781 ATTGATGCAT CGGGTACGAA GTGGTATATT TGTGTCAAAG CTCTTTTTTC AAGAACCGCC
     9841 CAGGACGGTG AGCGAGAAAT AGCCACCTCT TTTTTTCGCA GTTGCAACGC AATATCTTTA
     9901 AATTTTAACA ATTTAGAAGA GCAAATTAAT TGTGCCTTTG GGAAAATTAT TCTATCTTTT
     9961 GACGAATTCG TGAACAGGGG CAGTGGGTGG ACTCTGGATG AGGTAAATTA CCTTGAGCTA
    10021 AATACAGCGA AATACATCCC TTTAAATGGT TCTTCGTTTA TCCCACTTCC CCCTGAAATA
    10081 GTAAAAAAAA AAGCTGTTTT AAACATACGT AACAGTGACA ACAAATGTTT TCTCTGGTCA
    10141 GTGCTAGCCG CTCTTCACCC TTGTAGTGAC CGTAAAAGTG CTAATCGAGT AAACAAGTAT
    10201 CGCGAATTTG AAAATGAGTT AGCTTTAAGC GGGATAACAT TTCCCATGAA ATTGAATCAA
    10261 ATTTCTAAGT TTGAAAAGAT TAATAATCTC TCAATTAATG TCTTCGGTTG TGAAAATAAA
    10321 GATATTTTCC CATTACATCT TTCATCTAAC CGAGCCGGTG TTCACCATGT AAATCTCTTG
    10381 CTGATATCTA AAGGTGAAAA GCAACATTTT TGCCTCATTT GTGATATGAG TAGATTACTT
    10441 TCACATCTAA CTGAACATAG AGCGGCCACA TTTTATTGTA ATTTTTGCCT TCATCGGTTT
    10501 TATACTAGAA ATAACCGTGA TGATCATGTA ACATATTGTA AGGAGCATAA GATACAAAAA
    10561 ATAACGATGC CGAGCGAGAA TGACCGCATT TTAAAATTTA GTTCTTTTCA TATGCAACAT
    10621 AAAATTCCGT ACATTATTTA TGCTGATTTT GAGTGCATTT TGGAACAAAA GTCAACAAAT
    10681 TTAGGGTCTA ATACGCAAAT TAATGCACAG CACATTCCGT GCGGATATTC ATATGTTATC
    10741 ATTGATTACG AAGGGAAGTG TTTGAAACCA CCAGTTGTTT ATCATGGGGA AAACGCGGCG
    10801 GAACATTTCA TACACAGCTT GTTAGGGGAG GAAAAACTTA TTTTAGATTT ACTTAGGGTT
    10861 CAAAAACCTA TGCAATTAAC TAGAGAGGAA GAAGAAGCCT TTTCGAATGC AACGCATTGC
    10921 TATGTTTGTA ATGAAGTATT AGGAAATGAT AGAGTAAGAG ATCATTGCCA TTTAACATCT
    10981 AAGTATCGCG GTGCTTTACA TTCGAGCTGT AATTTGAACT TTAAGTTGAC AAAAAAGATA
    11041 CCCGTAGTGT TTCATAATTT AAAAGGCTAT GATAGTCATC ATATAATAAA AACGATGAGC
    11101 AAAATCGGGA ATAAACGAAT ATCGTGCATT GGTACTAATG CAGAACAGTT TATTACTTTC
    11161 TCGATCGGAC ACTTACAATT TTTAGACTCT TTTCAATTCA TACCCGCCTC CCTTGATAAG
    11221 CTCGTCTCGA ATTTAGGAGA AGATGAATTC CATGTATTAT CTTCGCAATT TTCTCCCGAT
    11281 CAACTCCCTC TTTTAAAACG CAAGGGTGTT TACCCTTACG AATATTTTAA TTCAATGAGT
    11341 AAATTTAACG AAATCGAATT ACCTCCACGT GAATGTTTTT ACAATAGTTT AAATGAAGAA
    11401 GATGTGAGCG AATCGGATTA TAGTCACGCA CGTACTGTTT TTCAAAATTT TAACATGGAA
    11461 ACATTAAAAG ATTATCACAA CTTATATGTC AAAACCGACA CACTCCTTCT CGCAGATGTC
    11521 TTTGAAAAAT TCAGAAGTTT ATGCCTATCG CATTATGAAA TTGATCCTGC GCATGTATTC
    11581 ACCGCCCCCG GTTTAGCATG GAATGCATGC TTAAAAATGA CGAAGGTGCA ATTACATCTT
    11641 TTAACTGATC CTACAATGCA TTTGTTTATT GAGAAAGGAG TGCGGGGAGG TGTGTCAATG
    11701 ATATCTAATA GATATGCCCG CGCAAACAAC AAATACATGA CTGGTGGTTA CGACGCTAAC
    11761 GTTCCCTCTT CCTACATTAT ATATTTAGAT AAAAATAACC TCTATGGTAC TGCGATGATG
    11821 AGTCATCTAC CCACGAAAGA CTTTCGATGG AGTGAAAATT TAGAATTAAG TGCAGATGAC
    11881 ATATTGAATA TGTCGGATGA ACAGGAAGAG GGAATGATTA TCGAAGTGGA CTTGGAGTAT
    11941 CCCACTGAAA TTCATGATTT ACATAGCGAT TTACCTGTAG CCCCTGAACA ATTAAAAGTT
    12001 TCTTCAGACA TGCTTTCCCC CTATTCACAA AGAGTAGCAT CAGAATTAAG TGTGAGTGAC
    12061 CCCTCCAACG TTTCGAAACT AATACCTAAT TTACGCGATA AAAATAGATA TGTGCTTCAT
    12121 TATAGAAACT TAAAATTATA TTTAAAATTA GGGTTGAAAA TGAAAAAAAT ATACAAAATT
    12181 TTACTTTTTA AGCAAGAAGC TTGGCTACAG CCATTTATAA ATTTCAACAC AGAGATGCGA
    12241 AAAAAGGCAA CGAATTCTTT CGATAAAGAT TTCTATAAGC TTATGAATAA CAGTATGTTT
    12301 GGGAAAACAT TAGAAAATTT GCGTCAACGG GAAAATATCG ACATTGTAGT AGATAAGAAA
    12361 AAAGCGTTAA AATTAATAGC TTCCCCCTCC TTCAACAGTT TTAATATCAT AGATGATAAC
    12421 CTTGTAATTA TTTCACGTCA TGTAACATCT TTAGTTTTAA ACCGTCCCGT ATACACGGGA
    12481 TTTACCGTCT TAGATATCAG CAAGATATTT ATGTACGAAT TTCATTATAA CCATATAAGA
    12541 AATAAGTATG GTGAGAAGGC AAAATTATTA TTCACGGACA CTGATTCGTT GTGCTATCAC
    12601 ATTGAAACAG AAGATATTTA CCACGACATG AGAGAAAATA TCGATCTCTA TGACACATCT
    12661 GATTATCCGA AGCATCATTT TTTACACAGC GAAGTCAACA AAAAAGTTCT CGGGAAAATG
    12721 AAAGATGAAT TAAATGGGGT AGTAGTGGTT GAATTTGTAG GACTGCGCTC TAAATTATAC
    12781 TCTATATTGA GTGAAGATGG GGAAAAAAAA GCAGCAAAGG GAGTGGTGAA GAGCGTACGA
    12841 AACAAAAAAC TGAAACACAG TAGTTATATC AAATGTCTTT TCGAAAATTC CAGAGTTAGA
    12901 GAGAAAATGA AAACTATCAT CTCAAAAAAT CATCAACTGT ATTCTGTTAC AACAAACAAA
    12961 TTAGCCCTTT GTCCTCTAGA TGATAAGCGT TACATTTTAG AAAATGGATG TGACACATTT
    13021 GCACACGGTC ACTTTAGAAT TAACAATGTT TAATTTAGAT ATACATTTTA TTCACGTTAA
    13081 CTCTTTTAAT TTTATTTATA TATTTATTGA ATTAATTTAT TGAATTAATT TTATTCATTT
    13141 TTGCACATAA AATTGTGTTT TGATTTATTC AAAATGAAAG AGAAAAAAAT CCCAAAGGCA
    13201 CAATTAACTT TTATGTCATT ACATGTATCT CACTATGAAA ATGTACTCTA ATTTTTCACT
    13261 CTCGTCATTT ATGTTAAGGA GAGTTTTTCA CATTGATTGT AAAACAATTT GCATATCTTC
    13321 ACGATATTTG AATGTTAATT GTTCCATACG TTCCTATTTA AATTTCCAAT GAAGTAGAAC
    13381 ATTATTGTGT AGCGGGAAAT TTTGTATTAT ATATTGTTCA TCTTCTTAAA AATTTATTGA
    13441 ATAAAGATTG TTTTTTTTAT CTTATTTTGT GTATTTGTCA ATATTATTTT ATATCTTTCC
    13501 TCTGAATCAT AGTTTTGTTA ATTTCAATTT TAAACGATTT TCATATTTAA TCTAAAGAGA
    13561 TCATAATAAT ATACATAAAT TAAATTTGAA AATGTATCGC AGTAAAATTT AAAATTTATT
    13621 ATACTTTTTT CATGGAGATT ATGTTAGAAA ATCTTTCTAC AGTGACATAG AAAAAAAAAC
    13681 AACAACAACT TTTTATTCGT GTAAAATGAA TATTTCTTTT TAGTTCAACA GTTTGCATCT
    13741 CATCGAGAAC GTTGTGTTAT TCAAAATTTT TTATAGTTGA GAAATTGATG GTTTGAATCC
    13801 TATGTTTGAA AGCTCGCCCT CCCCTGAATA TTAGTGTAAC ATATTTTTTG TGTAAGTTAC
    13861 ATAGAATGAA AGATGTTTGA GATTTTCTCC TTAGTCTCAA CGCGAATATT TCATTTTACG
    13921 CGACTTGTAA AAATAAATTA ATAGTGTACG CTTTTCAAAT ATAGTTTTGA TGAACTTATA
    13981 ATTTAACTTC CTTTTCATTT TGATTTTAAA ATAAATTGAA AATTAAACTT AAAAAAATAT
    14041 TCTATTACAA AGGGTGAGTG AAAACATTTC CTTCACACTT TTATAAAATC TTATATTCTC
    14101 GTTGTATGCG TATGTGTTCA TGGCACAACG GTTAGCGCGT CGGTTGAAAC CGTTGTACCA
    14161 TGAAAACATT TTGTTAATAT GAGATTGTTG GTTCGAATCC TAAGTTTAAA CACTTTATTT
    14221 ATATATTACT TCAGAAGTGA TTCTGTTAAA GTTACGTAGA AACAGTGTTG AAACTTCCTC
    14281 CAATAGATGG CAGCATGAGT ATTTCTCGTA CAAAACTTTT TTTCCTATGT GTTTTATAAA
    14341 ATTAGTATTT ATTTTACTCA CTAGATGGGA CCACGAGTAT TGGACAAGAA CAAAAATCTT
    14401 AGATTAAAAC TGGTAAACAT ATAATTTGTA ATTAATAAAA ATATACTACT CCATTTTAGT
    14461 AATCAAAGTA AATCGTAAGC ATTATAAAGA AAAATTATTT ATTTAAAATA TTAATTTAAA
    14521 TATTAGGAAT AGAATAAAAT ATAATGCTTA AATGAGAAAA TAATAATTGG TATATTAATT
    14581 TAAATATTGA AAACTTAATA AAATACACTT GGGTACGAAA AATTT
//
LOCUS       Physarum_slime_m       14838 bp ss-DNA     linear   SYN 09-Jan-2020
DEFINITION  .
FEATURES             Location/Qualifiers
     CDS             join(85..307,482..1086,1150..1461)
                     /note="predicted structural similarity to PDB:1NJG_B (clamp
                     loader gamma subunit AAA+ATPase) Pfam:PF00308.18 (bacterial
                     dnaA)"
                     /product="DnaA-like"
     intron          308..481
                     /note="intron"
     intron          413..481
                     /note="intron"
     unsure          634..1452
                     /note="PolIII"
     intron          1087..1149
                     /note="intron"
     intron          1473..1530
                     /note="intron"
     unsure          1575..1861
                     /note="predicted structural similarity to Pfam:PF07999.11
                     (retrotransposon hot spot protein); no good way to
                     translate"
     intron          2190..2355
                     /note="intron"
     CDS             2665..3027
                     /product="hypothetical protein"
     CDS             complement(3115..3921)
                     /note="viral genome-packaging ATPase"
                     /product="FtsK"
     unsure          complement(3772..3795)
                     /note="ATPase P loop"
     unsure          complement(4042..4263)
                     /note="Poxvirus M2 (51%)"
     intron          4205..4260
                     /note="intron"
     CDS             4623..5273
                     /product="hypothetical protein"
     CDS             complement(5001..6026)
                     /note="predicted structural similarity to PDB:6NCL_a6
                     (PBCV1 penton)"
                     /product="Penton"
     intron          5440..5501
                     /note="intron"
     unsure          complement(5472..5726)
                     /note="Ad Penton (39%)"
     intron          5724..5781
                     /note="intron"
     intron          5998..6010
                     /note="intron"
     intron          5998..6108
                     /note="intron"
     intron          5998..6245
                     /note="intron"
     CDS             complement(6052..7395)
                     /note="C-terminal domain similar to adenovirus virion
                     maturational protease"
                     /product="Adenain+"
     unsure          complement(6142..6507)
                     /note="Adenain (99.9%)"
     intron          7291..7497
                     /note="minor-class intron"
     intron          7659..7865
                     /note="intron"
     CDS             7694..8032
                     /product="hypothetical protein"
     CDS             complement(8115..8930)
                     /note="similar to Alpha adintoviruses; predicted structural
                     similarity to PDB:3NTT (phospholipase A2 domain of
                     parvovirus VP1) Pfam:PF05829.12 (adenovirus protein X)"
                     /product="PLA2X"
     unsure          complement(8355..8699)
                     /note="AAV5 PLA2 (99.4%)"
     CDS             complement(9044..11194)
                     /note="sequence similar to phage short tail fiber protiens"
                     /product="Fiber"
     intron          9231..12484
                     /note="intron"
     intron          complement(10227..10281)
                     /note="intron"
     intron          complement(11035..12464)
                     /note="intron"
     CDS             complement(11273..11542)
                     /note="predicted N-terminal zinc ribbon"
                     /product="hypothetical protein"
     unsure          complement(11447..11533)
                     /note="DNA-directed RNA polymerase (75%) Pox A2L"
     CDS             complement(11603..12760)
                     /note="protein family rve; similar to Beta adintoviruses;
                     no chromodomain detected"
                     /product="Integrase"
     unsure          complement(12819..12973)
                     /note="Restriction endonuclease Pac1 (HNH)(79%)"
     CDS             complement(join(12833..13947,13986..14205))
                     /note="predicted structural similarity to PDB:3E1S (ExoV
                     RecD superfamily 1 helicase) PDB:3M7K (HNH restriction
                     endonucleases)"
                     /product="S1H"
     intron          complement(13027..13077)
                     /note="intron"
     unsure          complement(13064..14041)
                     /note="S1H"
     intron          complement(13285..13436)
                     /note="intron"
     unsure          complement(join(13364..14032,13987..14196))
                     /note="Megavirus peptidase family M41 (1e-04)"
     intron          complement(13766..13890)
                     /note="intron"
     intron          complement(13944..13981)
                     /note="intron"
     intron          complement(14044..14424)
                     /note="intron"
     intron          14063..14150
                     /note="intron"
     CDS             complement(14102..14422)
                     /product="hypothetical protein"
     intron          complement(14332..14380)
                     /note="intron"
     frag            14606..>14838
                     /date="09-Jan-2020"
                     /note="15374 to 15670 of Physarum slime mold MELD virus
                     SRX000029"
     CDS             complement(14606..>14836)
                     /note="initiation codon unknown; PDB:1FO5
                     (thioredoxin-like); encodes LXCXE motif reminiscent of
                     papillomavirus oncogenes"
                     /product="Oncoid"
     intron          complement(14754..>14838)
                     /note="intron; extensively utilized [Split]"
     misc_binding    complement(14786..14800)
                     /bound_moiety="LXCXE"
BASE COUNT  3994 A  3088 C  3107 G  4649 T  0 OTHER
ORIGIN
        1 GGGGAAATTC TTACTGTAAC GCTCACGAAC TTCACGGGGA CGCGCAGGGA GGCAAAACCA
       61 ACAGACGCAC GCGATACCCT ATTGATGGCT GGTATTTCTC TATATTATTC CATTTTTAAG
      121 GAATTGTATG TAGATAAAAA AGCATCACAC AGCAAATTGT TTTGGTATGA GTTTATCAAA
      181 CTTGTTGAAG TTCCTGAAGA TGAAGTGAAG GGGTGGTCTT TAGAAGCCCT TAATGAAGAG
      241 CTTGCTGAGC AACATTTCAC TGCGAAGAAG AAGGGAGGTG TTCAGTCGTA TTGGAAAAGT
      301 CTGCAAGGTA TTATCTCAAC TAGACAAGTT ATAGATTTTT CCATGTTTTA TCATTACTCA
      361 CATCATTAAT CAGCCCCACA AGCTGTTGTA GCTAATTCAG CGCCTCCACA AGGTTTGTTT
      421 ATTATTTGTC CGAATTATCT TTACTTCATC TTATTTATAA AATATATTTA CATAACCCTA
      481 GCCCCTGACA CTGTCGTCGA GTTCTGGGAC ACACTCCCCA ACGCCAAATT AACAGAGTAC
      541 AAAGGGAAGG GGAAGAAGAA AGCTGATGGG GACAAGGTTG AACCCACGTT CTTGGAACTT
      601 GCGACGGGGA CGTACTTTCT TGGAAAGAAG AAGTTTGGAT CGAGGTTGTT TGTCCGCGAG
      661 TGTTACAAAG AGCTCGCTGA CGTCACCTTT GGGATCATAG AGAGCGGAAG CAATTTGGTG
      721 ATCACTGGGA ATCCGGGTAT TGGTAAAAGC TTCTTCCTTT TCTACTTCTT GTATGTTCTT
      781 CGAGTGAGGG AGCCAGACGC GACGGTGGTG GTTTACAGAC ATTTGGAGGA GAGGTGGTAT
      841 TTATTCTCAA AGGATGGAAT CTCCACACAG GCGGGGGAGG CTAAAGGACA AGAGGTGTTC
      901 GATAAGTACC TGGTAGACCC CAACACTTGG TATCTGGTTG ATACTGCTAC GCCGCTCGAG
      961 GTGGAAGCCA ACACCGTGCT GCTATCATCG CCCTACGTGC AGCAGTACAA GGAGTTCCTG
     1021 AAGACAAATG CATGCATTCG ATTTATGCCG GTTTGGAGCA AGGAGAATAT TGACATCTGC
     1081 AGGCAGGTAT GAGGTTTTTT TATGTAAGCT TTACAGGCGA GGTGTTTATT TATTTGTTTT
     1141 TTGCAGGAGT TCTACAGCAA TACCATGTCC CAAGAGCAGG TAGACGAACT ATACAGAAAG
     1201 TGGGGAGGCA TTCCGCGCTA CGTGCTGGAA AAGGCGAATA ATGACGAGGA TCAAAACTTA
     1261 TTAGATGAGG CGATCAGCAA GTTCACAACT CACGACATTA TGGCTTACAC TGGTTCCGAG
     1321 GGTGCCCCAG AGCACATCTC CCACAAGCTC CTGCATATGA TCGTCGAGAG ACCCTTCCCC
     1381 ACATGCAGAT GGACAACCTC GGCCATTGAC CGACAGATAC TCCACATTTC ACATCGACGT
     1441 CGCCTCAGAT TACGTCGCTA AGAGACTCAC AGGTATTTCC CTCTATTTAT TTATCCTTAT
     1501 CACTGCACTG TAATTGATAT GCTATCACAG ACAAGTTTGG GCTGGAGATC AGCCATCATC
     1561 AGGAGCTTCT GTGAACCCTC CAAAATCGCG GTGGAACAGC GCTCCTCTTC AGCATTTGTA
     1621 TGAGAACTAC GCCCACCGAG TCATCCCGCA TGGGAGTGAT TTCCCGACTC ACAACCTGAA
     1681 AACCGGCGAA GTATCAACAC TGCACCTGGA GCCGAAGGCA ACCAAGCAGC TTAGAAACGT
     1741 GCGTGACCTC CCGAGCATTG AAAAAAATGA ATACGGGGAG GGATTCAACA CGTTCCCTGG
     1801 ACTCGACGCC GCTGTGAGCG ACCCACCCAA CCTCTTCAAC ATGACCGTGA GCCACAATTG
     1861 ACAGTGTGGA CTGAATGACG ATGCAGTAAG AGATGCCTTT AACAACCTTC CCGAGGACAC
     1921 TTTCCCACGC CCGTGCCACT ACAACTAAGT GGTTCCGTCA GATAGATTCG AGAACTTTGA
     1981 GTGGCAGTCA GTCAACAGGA TTCGAACCAA GGAGCTGGAC TCAATGATGG AACAGTTCGC
     2041 ATTCGAGTTA TCGATTTCTG AGCCAGTGCA GCAGCCAAGT GGTCAAAGCT CCAAGCGTAA
     2101 AGTTCAAAAT GAAGAGGCGG ATAAACAAGT AGAGGAGGGC GTTGCTTGTG AGGAGATACT
     2161 TAAGTCAGGT CACAGAAAAG GAAACAAATG TGGGCGAACT AACTGTTCCT TCCATTCCAA
     2221 AAATAAGAAA AGAAAGAAAT AACAGTATCT TTTATTTTTT GTATTTATTC ACATTTATCA
     2281 ATTAAAACAT TTAAAATCAC CCAGTACAAC TTTTTATTCT CTATAATTAT GTGCAAATAA
     2341 CTCTTTTCTA TACAGGTTTG TAGTTAACTG TTTCCACGAC CATGCCCTCG CGCGTGTAGG
     2401 AGCTCTTCAG GACTTTCCAC CAAATCAAAT AAACGACAAT AGCAAGAAAT CCAATGAGAC
     2461 TAAACCCAGA CGTGATATCC GTAATATTTA ACCCGTCTAT CATTATTAAC TAATTACTAA
     2521 TTACTAAATA CAGAAATAAA ATTTAATTAG TTAATTTATT TCTTTTTCTT TTTTCCTTTT
     2581 CCACCAGATT GTGTGGACGG ACGTGCATTT CTTAATACAT GATTACGTTT CTTTCACTCC
     2641 ATCCGCTGCT GCGCCGTCTC GTAGATGGAC TCTCCAAGAG GACCCCAGCC AATTTGCTTC
     2701 ATCTTGCCCA TTATCCAGCG ACTGACGTGT GCGGGGAGAG GACCCCCAGA CTCACCGTAT
     2761 TTTTTATTTA TTGCACTGTT AATTTTACTT GCCGGTTTTG TCACACGTAA AATTTTATCA
     2821 GCGACTTGTG CACCAGTCAT AACAGCGCTC GCAATTGCTA GTGGTTGCCG CCCATTTGCT
     2881 CCGCTGGTAC CGGCACTGAA TTCGCTTTTC TTCGGTGCTC CATTGCTTCA TGGACTCTCC
     2941 CCGGATCAAC GAATATTTGT CGGGGGTTTG GTCGTGGAAA TATCCGGTGT GGCATATTAT
     3001 GCGGACCTGG ATGCGGGAGT ATTGTGAAAT CCGGTGTGAG TCGAACTGAC ATTATCTAAA
     3061 TAATTACACT TGATTATATT TTTATTTCAT ATTTTATTTT TATTTTTTAA TTATTTAGCT
     3121 GCTAACGTAC CTAATTATTA ACTCTGTGTT GAAATTTTGC ATGAAGCGGT TTTTCACAGG
     3181 AACTACATTG AGGAAAGAGT ACGGGGCAGC TGTTGCGTGG TCGTATATTT CATTGAATTT
     3241 TTTTTCATCT ATCTCTTTTC CAAGACTCAT GGCTTGGCGC ATCATCTCAA GTTTATCTCC
     3301 ACCGTGCCCA GCAAAAAGAA TCCACATGTC ACCCTGTTTT TGGCAGCCTG GCTCCAGGTC
     3361 ATTTGGATAA TGTGAGCTAA CAATGACCTT ACTTTTATAA TGGCGGTGCT GCTTAATCAG
     3421 CGTTTTAATT CTGCGACTTT TTAACTCCTC ACTCATGTCG TCGAAAACGA AGAAATAGCA
     3481 CGTGATGCAA ATAATTTTTT CGTTTTTCTT TTTTATTTTA ATATCTACAA ACTTGCGAAA
     3541 AATCTCTGGG AGGTCCGTCT TTCCATTCGC GTCATCTGGT GTGTCGACTC TGAGGGAATC
     3601 GATTATTTGC AGGAGTTCTG ACGTATCCAG GTGCATCTCG TAGCCAATTC CGCGGCGAGT
     3661 TAGCTCCTTG GCTATGTGCT CCCAGTTGCT ATCATTGTGG ACCGTCCCGG AGAAGATGTA
     3721 AACATACAAG TCCTTATCCG CACAGTTCTT AAGTATGTGC CACACCACAT TCGTTTTCCC
     3781 ACTCCCTTTT TTCGCGCACA TAAAAACATT TCCGTACAAC TTCGGGACAA CATCATATCC
     3841 GTGAATTCGT TCCGGTGGTG GGTCATTCGT GGGAATAACT TCAATTTGTT GATTATTTAT
     3901 TTTTTTGTCC TTAATTACCA TTTATTTTAT TGAAATTACT ATAATTAACT AAATATTTTT
     3961 ATTTTGTAAA TCGCAAATTC ATTGCGAACT GAATTGTTGT ATTAGGTGCA ATGCTTCCAC
     4021 TGGAGGAGTA TTCAAAGTGA AGGAGTACTC GCCCTGGATG GGCTGCCTGA TGTTGAATAT
     4081 GTCCTGTGGA TACTTGTTGT ACTCGCTGAT CACCTTAACC ACAACTCCGT TCTCATCCCG
     4141 GATTTGCACA CAGGTGACTG AAGTGAGGGG GTCCACAACA AGACTGGAAT TCAAATTATA
     4201 AATCGTATCT TCACCCACTC CAACACCAGC ATTATAATTT ACGCATGTGA CTTCTACAAG
     4261 TGTCGGCTGA AAGGGAAGCA CCAATGTTGC GCGGATGGTT GGATTTGCAG CAGTGAAAAT
     4321 CCCACTGATG ACCACGTTTT TAATCTACTC ATCACGCAGA CACATTTAAT TAAGTAATTA
     4381 TAATTATGCG TTTATATTTA AAGAAAAATA AAATTTCTCT CGTTTTATTT ATTTTTTTCT
     4441 CCTACTTTGC TTTTATTCTA ATTTTACAAT ATTCGAACTG ACACTAAGCT CTCTTTCAAC
     4501 GATTGGAAAT AAGTAATGGT TGTACTGGCT GTTCCCGGTT TGAGCAACGA AATTCACCTT
     4561 AGTCTCGAAA GGAGCAGGTT CTCCTCTGGC AGCACGTCTA CCACACGCTC CATGGTCTGG
     4621 GGATGTTCAC AAGTGAAGTC GACTGTCGCG TGCCAATTGT AATAGTACTC ATTTTTGCTC
     4681 TGAATGCAGC TTCCTTTCAG TACTTCCCTT TCTTTGTTAT AATCATCACA CAGGGTGAAA
     4741 GCAGTGCCGG TTCCAATGGT GTACTGCCTG TTCACAAGAA GCTGATCGTT CAGGTATGCT
     4801 TGATAATACT GTACCTTGGC TCCAAGCAAA TTATTGTGGT CATACAGGGT GTTTGCAGTA
     4861 TCTGCACCGT TGTAGCAGCC CCAGTGAACT TTCGCGAGGC ACTTGCCCAA CCCAGCAGTG
     4921 AGACGAACCT CTGGAGATTG AGTTGTGGAC TGGCTGGTGG GTCCTTTCAG TCCGTACGCC
     4981 GTTCTAAATT TGAGATTCTT TCATGGGCCG CGCATAAATA TAGCACGGAA GGATTTCTCA
     5041 CTGTTTGTTT CAGTCGCAAC CATGAGGTGG AGGTTGGTAA TTCCCCAGGG TCCGGCAGCT
     5101 GGGTTGATAT CAGGTGGTGT GTAAGCACCG GCGCCAGCAG TTGGGTCTGT TGCACTTGTA
     5161 CCCAACCAAC ACATTTGGTT GTATCCATTC CAGTAAACTT CGAATACCAC GTCCTGTCCG
     5221 CCAATTTCAC AATCTGTCAA CCAAAAATGG TAGATTTGAC CGTTATTATT TAATTTTTTG
     5281 CTCGTGAGCG TTGGCGCTTT GTTCTCAAAC ACGATGTAGG AGTTGGTGGT GTTGCTAACG
     5341 GCATATATAT CTTGCAGGAT GTTGTCTTGA CTGTTTTGGC AAATGTCACT CCGGAGATAG
     5401 ACCTGACTGT GGAGGTTGAA ATTGCAGACA GAAGAAGAAG TAAGTGCGTT ATCGGTAAAT
     5461 GTGTACACAC TGTTTGCCGC AAATCCTAAC TGTTCGTACA GAGTATCATT GATTGTCAGC
     5521 ACTGGTTGAA TGTAATTTCC GCCGATCACA TTCGCTTGAA CTCGAAGAGT CATCAAACCC
     5581 GTGTCAACAG TTCGCAAGGT ATTCAGTGCG TCAACACTGT AAATAAATCC ATACCCACTA
     5641 ATTGATGACC GAACATTCAG AAGACCTGCA AGTATTCCGC GGAAGCTGAT CACATTGTAG
     5701 TTTCCAGCAG GGAAACTAAT CGAGTATGTT CGATCTAATT CTGTTACCTG CAACGAGTTT
     5761 CCCTCAGTAA TTAAATAATA GGTTTTAGGA ATACTCGTGG TGAGAACGAC CACACGACTG
     5821 GCAACAGGCG AGAACTGTGT CAAAAATTTG AAGAAGAAAT TGCTATTACT TCCTCCGTGC
     5881 GTGATGTCTC GAAAACCAGA ATTCACATAA ACCATCTCCC CAGTGATGTG GTTAAGCGCC
     5941 GCTTCTCGAG TAACCACATA GAGGTCCTTC AAAGTCGACT CAATGGATTT AGTAGCGGTA
     6001 AGTAATTTGT TAGTTGTTTC GGCCATTATT TATCTGTATA TATATTAGTA ATTACACAAA
     6061 TTTAAAATCA TATTTTTGTT TATAATTTTC AATTTCTTTT TCTCCCAGTT TGTTGAACCC
     6121 AGTTGCCTCG ATCCATTTGC GCCCGCGAGC TCGATCATTG AGAAATTTCA TGGCGAACCA
     6181 TCCGCAATTG TTGCTGTGTA TGTTTTGATC TTGCATATGA TTAATTTTGA ATTGTTTTTT
     6241 TCCAGTGCCA AATGCCAGGG CCCGCTTTAA TTCCGAGTAC ATCAAGGGGG TTGGTTTCAG
     6301 CCCAAGAGGG TCATAGTACT CGATGGTATC TGGATCAACT CTCACGGCGA CCCAGTGACC
     6361 CACAGCTGGA TTCGTAATCG GTGAGGTATT AACAATAAAA TTTCCGATGA AATCTTTCCC
     6421 AAAATCAGGG AGGGTGTCAA TGCTGAAAAT GCCACACCAA TTTGGCTTAT CTTTCATCAA
     6481 TTGTTCGATT TGAACATTGC TCAGGGTTCC ATCGGCGGCA GTCCTTGCTT TACCATTTCC
     6541 CTCCTGTAAT ATTGCATCGA GTAACGCGTT AAATGAATTT TCAATGCTTT TATCATATTG
     6601 TTTTCGTTCA GTTTTGTTCA AACCTTCTGG CGGACTTATC TGCGTGAAAA ACAGCTTAGT
     6661 AGTCTCCTTA CTATTTAGAG CTTCAATAAA CTGCGTGCTC GTTGTGAATT TTTCATCTTC
     6721 GAGGATTCCT TGAGTTACCG CATTTCTCCA CAACTTTTTC AGTAGTTTGG ATCCCAGGGA
     6781 TTTCTGTGTG CTCACAATTT CAGCATCGAG CAATTTTGAT TCTTTTTCAC CTAACTCTTT
     6841 TTGAATTGCT TCTTTTTCTA GTTTTGCAGC TTCTTTTTCA AGTTTTGTGG CTTTGGCTTC
     6901 CAGCACCGCC TGAGTCTCGG AATCTTTTGC TTTAGTTGCA TCCTCACGGT ATTTCTCAGC
     6961 TTTAGTGCTA TTTTCCAATA TTTCTTTCAT TTTTTCTTCA GGAATTATTA ATTCTCTTCC
     7021 AGTTCGTGTA TCTTTTATAC TGAATGTATT TGTTGGTATG TGTGTACGCA CTGCGGCTGT
     7081 GAGTGCTGGA ACAAGCGTAG AAGTTGTTGG AATATCAGTT GGAATTTGTT TTTTGTTTTC
     7141 ATCTCTTTGC TGTTCGTGCA TCAAAATCCT ATCTGCAAGT GATGTATTAT TTTGAACAAT
     7201 TATTTTTGCA GGTTCCGAGA GTTTAAGTGT GGATTTGGTG GCAGGTGTTC GGCGTTTAGC
     7261 TGCAATTCGA TGTTGTTTTA ACATGTCAAT ATATCTATGA ATTAATTGCA CGAGCAGTTT
     7321 GTTTAAACTT CGCTGCACGG AAGCTGTTCT GTCAGAGTGT TTTTTTTGTT TTTGTTTCAT
     7381 TATGTTTTGT GTCATGTTAA CTTCAAGCGC ATCGCTTCAA GCATTATAAT AATTATTTAG
     7441 ATAATAAGAT TTATTTTCTA TATTAATTAA AGTTTATCAT GGATTTGACT GAAGTAGATA
     7501 ACATTTATGA TGAAGTTATT GTCGATCATC CGCCACTGGA CAAGGAAGAA AAACCAAAAG
     7561 TTAAGCATAC AAAAAATGCT ACCAAACCAC AAAATCAACC GCACAATCAG TCAGTCAGTG
     7621 AAAAGAAAAA AATTGCTTCA AGGGAAAATG CACAAAAGGC ACGTAAGGCT CGTTTAGAAA
     7681 AGAAAAAACA AACATGGTAA ATACAGTAAA TACAGTTAAT GCCACTGTAA CACCCGTCAC
     7741 TGAATCGTGT ACTCCTGTAC CTACTACATT AGTAGCTACT GATGCACAAA AGTTTTTGCA
     7801 TGAAAATGAG AGTGATAGTG ACAATGAAGA AGAATTAATC ACACAACAAA TTAATGCATT
     7861 AATAGATAGC CGCGTTCATT TTCATTACAA AAACAAACTC AAACATCGAA TTTGTAAATT
     7921 GAAAGACAGA CTACAGCCTG CTCAGTCAAC ACACAAGACT GACCACTTGC CCGGCGTAAT
     7981 TGTGACGCAA CCATGTAGCT TACTTGTTCG TGAACAAAAG GGAAAAAAAT AACCCAAAAA
     8041 TCAAAAAAGG AAAATAAAAA AATACCAGAA GAAAAGAAAA ATCTATCTAG TTTACCTGCT
     8101 TTTTCCAAGT TTTATTAAAA GTAAAATGAT GGACCGGTGT GTGTTTTGGC GATTTCTTTT
     8161 TTCTTTTCTT CGATTTTTTC TTTTGCAGCC TTCACCTCTT CCTCGATTAA TTTTTTCTTA
     8221 GCTTTTTCCT CATTTCCACG GCGTCCAACA TACTCAAACA AGCTACCGAT TGCATTTAGA
     8281 AGTTTTGTCC AGCCATCACC GGAATCAGCA CTTAATGTAG GAGCTCCTCC GTATTTTTTC
     8341 CAAGTACCAT TGCCATTATA TCCGCTTCCA AGGTAAAGTT TTCCCCTCAT AACCGCCGTG
     8401 ACAAAGTTGG CTTTATCTCG CTCATCTTTG GTTGCATTCG GATCAGCTGC AACTTTTTCA
     8461 GCTGCTGCCG CGAGTGCCAG GTCTGCCGGA TGCCTTGCTT CAGCAGTCCG GTTGTCCCGG
     8521 TAAGCAATGT CATGTTGCAT GCAGGCATTA TCAAGTTTGT TGATCCCAAC ATCTCCACGC
     8581 GCAAGATGCT CCTTCAAACG AGTTCCTGGG CCACAGAAAT TGTATTTTAT TTTGCGTTCT
     8641 CCATCTCGTA AGTGCATTTC GAAAGGTAAG TGATTAACTA ACCAATTAAT CGGTCCTGCA
     8701 CTGAGTTGCT TAACTAATAG TTGATAATGG GGATTTAATT TTTGAATTTT ACTTAATTTA
     8761 ACCAAGCCTT GTCCTATCTG TTCTTGGCTT GTTCCGGCGT CATTGGGAAT ATCACGCGTA
     8821 ACTCTGCTAG TACTCACATC GATTAATTGA TCGATTGGCA AATTATTATG AATAATTTTA
     8881 TTCCAATCGG TAAATGTATT TATTTGTGGT GGCACCAAAT TTGATTGCAT TTAATTAAGT
     8941 GCTTATTTGC TTGCTTACTT ACTTACTTAC TAAAAGTAAG GTAAGGTAAA GATAAATAAT
     9001 ACATTATAAT AACTTCTCAT TTTTTAATTT TAATTATTTA TTTTTACAGT TCTGAATTGA
     9061 TCACACATAG AACGGCTACA GAAGGTACAC TGGGTGGCTT GATTGCAATG TAGGGCGTGC
     9121 CGGAAATTGG AGCTGTGTAC GCAACATAGA GTTGGAATGA TCCCACAGTA ACATTCGCTA
     9181 CAGTGAAGTA AATCGACGCA TCCACATTTG TGTTGGGTAC GATTGAACCT GTGGTCGCAT
     9241 TAGGGCTCAT GTAGGTAAAA GCGAGTCCAA CCGGAGAACT TGCTGAACTA TCCCAGCCCC
     9301 AGCAAAAGCC AATGGTCGCT GCATGGATTC CACCGCCCAC AGTCGTGATT GAAAGATTGA
     9361 CTCGCCCCGC TCCAGACTTC CCATTCGTTG TTATCAGGTT GTAGGAAGTG ACACCATTGG
     9421 GAGACACGGT CATGACAACG TGTTTTTCCA ATTTATCTGA AACAAGTCCG GAAAATGTTC
     9481 CAGTAGTTCC AGCAATTGCT CCGCTCAGGG CTTCCACAGT TACCACTCCA GAAAATGTTG
     9541 CATTAGTCGC GCTCAACGAG GAGGAGAAAA TTGCTGGAAC TTCCACCGTC ACCACGGATG
     9601 AATTTACCTT CAGTACAGCA CTTCCACTTT GGATACAGAA AATGATAGAG CCTGCACCAT
     9661 TATTATTTCG AATCACGGCA TCTCCTGCAA CAGCACTCGA TGAGAACTGG CCTGATGCAG
     9721 CGGCAACTCC CAGCTCAAGC TCATTGGCTG TTCTTCCAAT GGTCGCAGAA ACATAATCAC
     9781 TTGTGCTCCC AGACTGGATA CTTAAAGGTG TGTTGGTGAC GGGATCACTC CCCCATGCAC
     9841 TTCCATTCAA CACCATACTC TTCCCTCCAC TCAGGGGTTG ATGGTAGAAA TTAATTCCTC
     9901 CACTGTTGGT GAAATAGATA TCCGCACTCC CGGTGATCAC TCCGTAGCCA GCCATGCTGT
     9961 TGTAAAGATT TACTGTGCTG CCATACATTG TCTCAACATT CGTGATGTCC TGCCCATTAT
    10021 TGAGGCTGAT TCCAGTGTAG AATGGTACGT TGCTTCCATC TGTCATTCGA ATATTGTTGC
    10081 CCGGAGCAAG GAGAACTACT CTGTTGAAAG TTGTTTGAGG GAGTCCTATC CCGGCATTAT
    10141 CGCGGAGGAT GATCGTTCCG TTGGTGTTGG CAGCAGTCGC CGTGGTTGCA GGATTTGCCA
    10201 GCTTTGTATC TGCAATTGCT GCACTGCTAT TAATCATTGA ATTAGTTATA ACATTCGGGG
    10261 CAATTACAGT GCTGCTCATA CCTCCAGTTA TGTTCCCAGC CAGTGATCCA TTGAAGGTCG
    10321 CAGCGCTTCC AGAAACATTC CCAGTAACGT TTCCAGTAAC ATTGCCAGTG AGGTTGCCGG
    10381 TGAGATTACT CACAATGACT GCTCCATTCA GTGCACGGAT GAAGCCAGAC TTGATGGAAA
    10441 GGTATGGGGT TGTCAAGCTT GTGGCAAAGA AGAATTTGTT GGTGGTGGAG TTTGGCATGC
    10501 AGAAAATAAT ATCTCCAGGT ATGGACCCAC TCGTGAACTG GTTGTTCATC GTGGCAATCC
    10561 CTAGCTCAAA ATCATTATTT GCTTGCCCCA CGACCACGGA GGTATAATTG CTATCATTCC
    10621 TGGATTTGAT CGAGGCTCCC AGAGCGTTTA TTGAATTTGC ACTGATGTTT CCCGATCCAT
    10681 CTTGAAGAGC TATTGTGTTA GAGGTTGCAG CTACTGTCGC TGTGGTCGCA GAGTTTGCCA
    10741 CTTTTCCAGT GGTAGTGATT ATTGCCAGCT TTGTATCCAC GATTGCTGCA CTGGAGTTAA
    10801 TCATCGAGTT AGTTATGATA TTGGGAGATA TTACCGTTGC CATCATGGTC CCGCCAACAT
    10861 CTCCACTGAG GGTCCCGGTA AAATTAAGAG CGCCTCCAGC AGCTGTGGCA TAGCTCGCGC
    10921 TCCCTGTGAC ATTCCCAGTC ACATTGCCCA AGACGTTTCC AGTGAGGTTC CCAGTCACGT
    10981 TTCCAGTGAT GTCTCCTATG CTCTGCCCAG TGTGCACGCC GACTGTATTC CCGACTACAC
    11041 TGTAAGTGTT GTTAACAATT AAATTTCCAT TTATTGCAAT GTTGGGTCCG CTCAGGAGTG
    11101 CAATCGAGTT AACATTAAGC TCCTGGATAT CCGCGCTTAT CGCAGTAATT TCGTCAAAGT
    11161 CTGCCGTGTT AATATTAAGC AAACCGTTGC TCATTTACTC TGTACTTAAT ACAGTAATTA
    11221 CCTTTAGTAA TTACCTTTAG TAATTAAGAG AAAAATAAAT TTTAAATGTT AGTTAATTTG
    11281 GATAAATATT TTCGAATATA TAATCACGCG AATCATCAGG AGATTTCAAA GCGCCACCAT
    11341 TCTTGTCTTG TCTCTCCTTA TTCTTCAGTC GCCATTTTAA ATTCACACAA TAAGTTGCCA
    11401 TCCGTCCTTT TTCCGTGCTT CGATATTTTT TAATATATTC GCCACTTTTT TCTTTTTTCT
    11461 TACCCGAACA TTTGCAGCAT AGAGTTGGCT CTCCCTCGCA CTTTATGCTT CGCGCACCAC
    11521 AAGATTCGCA CATCGCCAGC ATATTTTGTT ATGTATGTAA ATATGTATAT ATGTATGTAT
    11581 ATATTTATTT ATTTAATTTA ATTTATAAAT CGAGGCGTTT GGGAGCCTTT CTGGCACGAG
    11641 TATCTGTAAT AATATTCGCC TTGTCTGTGC TTTCGTGTGC TTCCTTCTTG TTAATCGCTG
    11701 CAATCTTTTT GATGAGCTTC AACTGTGGTT TTGTAGTGGA AACAGCTACT TTGGTATTGT
    11761 CTGTAGTAGT GCCTGCAGGT TTAAGTTCGT GGTAAAGTTT AGGGACTTCC TCTCTGTTGA
    11821 TATCAAGTAT TACTCGATAG CTAGAGTAGC CGAGAACCTT GTGGCGAGTA GGGTTGAATT
    11881 TCGCGATGGA GCCTTTTTCG TAAGCAATGC ATGTTTTACT CAGGACATAT ACGTAGGAGC
    11941 CAATGGGGAA TTTTTCTTTT ATTTTTTTCT TTATTAATTC TTGTTGTTTA ATTTTTGGAA
    12001 TTGTTTGTGC GATAATTAAA TCCGCATTTT CGTGTGTGTT TGGGTGCTGG TAGGCATCAA
    12061 GAACTTGAGC AGGAGTATTC ACTGACTTTG AATTAGGTGT AGAGGCGTAG TTGCTCGAAT
    12121 GAGGAGAGTT ATTGTAATTA GTAATTAATT CCTCATACTT ATCATCAAAT TTAAATTTAT
    12181 GCACACCAGT TCTTCCCGAA GTCGTGATGA ATCTTTCAAT GAGGTCTCGG ACAGTTCGGT
    12241 TCACGCGTTC GACAACTCCC AGCTCGAACC CTTGGTCAGT GCTTTTATTA ATTACGGTGA
    12301 GGGTAATATT TTTGTTCTTA AGAAATTCTT TCAGCTTTGC ATTCACGAAT TCAGTTCCGG
    12361 CGTCCACAGT GAGGCTCGTC ATCAGCGGGT TGAGTGTGGG GATTATTTTA ATTAAATATT
    12421 TCACTGTGTC ACTCTTATTT TTTATCAGCT CGCTATATAA ATACCTGCTT GGTACGTGGA
    12481 TAAGATTGAC AATGATTCCA TTTCCTCCGT TGAACTTCGC GTAGTCACCC ACAAAAGCAA
    12541 TATCACACTG GTAGTCCCCT GGATGCGCGA CTATGGGCAC TGTCACCAGC GGAACCTGCC
    12601 CATGGATGGC GACCTCACTC TGCCTGATTG CTTCGGTTAG TTCATTGGTA TTAGTTTTTT
    12661 CTGAAAGTAA CTTATTATTT TTGTATTTGC TTCGTGAGAG CCAGAGCCCA AAGCGTGGTG
    12721 AAGTAATCAG ATCTCTGAGT TTAAGTTTAT CCGCCGACAT CTCCTTATTA TTTAGTAAAG
    12781 GTAAAAAACA TCTTTAATTT TTATTTTTTT GATTGATTGC AGTGCATGTA ACTCAGTGTG
    12841 CAGTTTGTGG TGGTGTGAGG GAAAAGGTTA TCAATTCGGT CCACCTCCCA CGTGTCCGCA
    12901 ATGTCGACTC CACAATGCAC AAGCGCGCGT TCCCAAGGTG ATCAACTATC CAGGCTGGTG
    12961 TAATGTACTG CTTATCATAC GCAGAAATAT CACCAAATCG ATTAATGTCC TGCGTTTTAT
    13021 AACTTTCTAC GCGTTTAGCA AGTGAAGTTG GCATTTGAAT TGAATTATTA TAGATACTAA
    13081 TATCCAAAGT AGTCGCGCGA GACAGCGTTG TAATGAGCCA GTGCTTGTCT ACATATGGGC
    13141 AAGCTGTGTC GAATATATTG ATCTTTGGTC CGATTGTGAG ACCTTGAAGC GAGTAGCAAG
    13201 TCTGGGCGTT GGGCGGTGCG AAGTGATGCT TGTACACGTC CATTGCAGAC ACCTTTGCAG
    13261 TGTGGGGGAG CTGTATGTGA CCTCCTTTAA TAAGAATTAG AATAGTTCGG TGATTGTGAA
    13321 CAACTGCATT GTAAGTCGTA TTAGTGTAAA ATTTATATTT TATTTTATCA CTAGAGATCG
    13381 AAAGATGCTC TTTGCAAAGA ACTTTATGCT CACCAACACC AGTAACATCC GTGTACCTAG
    13441 AGTTAAGAAT AGCAGCTGTA TTGTTCAGAT ACGTAACGTT GGGCGTGGCA TCTGGAATCC
    13501 ATTCATTGAA TGGCTTGGGA GGAAACTCCG CGCGCACAAG CTTTCTGGCA GAGTCATCCG
    13561 TGCTGGTTTT AAGGCGATCA AAGATCGAGC AAAACTTTTC TGCATACTCC GGCTCAATTC
    13621 TTTTAGGGAT ACTTAATTGC ACGCGCCGGG GGAATAAACT GTTCACACAA TGATCGTAGT
    13681 AAGGGCGCTC ATAAGCACAG CCCTCCTCGA TAGGCTTGTT TTGAAACCCG TCCCCTGTGG
    13741 CGAATATAAG CTTGTCCGAA TGCGCCTGAA TAAATTGGTG AATATACTGT AATTGTTTGA
    13801 TATTACACAA GTGAATTTCA TCAAATATAA TGTGTGTAAA TGGCGCGACA TTGAATTTTT
    13861 TATATGTTAC GTCCTCAGTT ATTCCCTTAC CCATGAGCGT GTTGAGAGTA ATGGCAACAC
    13921 ACCGATCGTT CTCAAGGTCC TGTCTCAGCG CGTTCTGGGG GGTGACAAAC AGAGACTTCA
    13981 CTTTTGGATC ACTCCGCGCA AGCACTTTGA ACGTCGTTGT TTTTCCACAC CCGGATAAAG
    14041 CGCCTCGACC ATACAGTTAG ATGTTAGTAG CGCGCCCATT TCATTAATAT ATTCTACACT
    14101 CTTAAACTCC ACTTCGTGTG CCGGCTGAAC TGTTGTGACG ATTGGTGCAG GCACAGTAGT
    14161 GAAGCTGATC ACTGGCATCA AGGCCAAAAA CAATTTGATT CTCATAAAAG AAAAGAAAAT
    14221 TGCTGATGGT GAAATTGGGG AGCATCACGA GCTGTGTGTT GGTAAATTTG CCCACAATAC
    14281 ATTCCAGGAT CACAAAGAGT AGAAAGAAAA GGGATTTATG TGGCATCTTC TCTAAGAAAG
    14341 TGTAAGAACC AATAACAAAA GAAAAAGAAA GTGGACATAC CTCTTTTTTT ATTATTGATC
    14401 TTCGTGTACA GAAAGTGGAC ATACCTCAAT AACGTTTTGT GATTGTGGCA CTTTCGTTGC
    14461 AGTCACGTAC AAAATTAGAA AAACCAAGAA AAAATCTAAT GAATATTTGA CCTTGCGCAA
    14521 AAGAGGTATA TTAAATTTCA GACATAATTT GCAATAATTT ATGATATTGC TACTTGCATA
    14581 ATTTAAAATA AAAGCTTTTG CCGCACTAAA TAGTACGTTT CATATAATAT AATAATAATA
    14641 CAATTACAAA ATTTGATTGG AAGTTAGTTC TCTTGTGCTC TATCGTAACA TCCTCCTTTG
    14701 ACGAATAACT AGGAGTATAC CAAGAATAGT TGATAAAATG ATAATAAAAA TATCTGTGCA
    14761 AGTGAAAGTA ACGGTATTCA AAAACTTCGT TACAGAACAA GGTGCATTGA GGAAGAAAAA
    14821 AGGAGACTAT GAGGCTGA
//
LOCUS       Phytophthora_oom       14755 bp ss-DNA     linear   SYN 11-Nov-2019
DEFINITION  .
FEATURES             Location/Qualifiers
     source          1
                     /mol_type="genomic DNA"
                     /organism="Phytophthora cambivora"
                     /culture_collection="CBS:114087"
                     /db_xref="taxon:53983"
                     /strain="CBS 114087"
     repeat_region   1..79
                     /rpt_type=inverted
     CDS             105..611
                     /product="hypothetical protein"
     CDS             complement(645..1037)
                     /note="similar to ASU50559 (Odocoileus adenovirus adenain)
                     and PDB:4EKF"
                     /product="Adenain"
     CDS             1069..2799
                     /product="hypothetical protein"
     CDS             2839..3843
                     /product="hypothetical protein"
     CDS             complement(4025..6055)
                     /note="similar to BAR16304 (phage endosialidase) PDB:F45_C
                     (phage tail)"
                     /product="Fiber"
     CDS             6044..6688
                     /note="predicted structural similarity to 4KFU (STIV2
                     FtsK-HerA superfamily viral genome packaging ATPase)"
                     /product="FtsK"
     CDS             complement(6685..7542)
                     /note="predicted structural similarity to PF01686.17 (Adeno
                     penton) PF18565 (glycoside hydrolase family 2) 6NCL_a6
                     (PBCV1 penton)"
                     /product="Penton"
     CDS             complement(7836..8282)
                     /product="hypothetical protein"
     CDS             8392..9021
                     /note="predicted structural similarity to PDB:6B1T_X
                     (adenovirus protein VI)"
                     /product="VI"
     CDS             complement(9047..10123)
                     /note="predicted structural similarity to PDB:1XO0 (phage
                     P1 integrase CRE)"
                     /product="YRec"
     CDS             10223..10468
                     /product="hypothetical protein"
     CDS             complement(10750..11154)
                     /note="predicted structural similarity to Pfam:PF12843.7
                     (quorum-sensing-regulated virulence factor)"
                     /product="hypothetical protein"
     CDS             complement(11225..14659)
                     /note="predicted structural similarity to PDB:5L2X
                     Pfam:PF18188 Pfam:PF01057.17 (Prim-pol4 and superfamily 3
                     helicase)"
                     /product="PolA-S3H"
     unsure          complement(11252..11548)
                     /note="RFX"
     unsure          complement(11615..12214)
                     /note="Helicase (E1 top hit)"
     unsure          complement(13220..13759)
                     /note="type A DNA polymerase (bacterial Pol-I)"
     unsure          complement(14576..14650)
                     /note="PF09329.11 (primase zinc finger)"
     repeat_region   complement(14657..14755)
                     /rpt_type=inverted
BASE COUNT  4172 A  3240 C  3169 G  4174 T  0 OTHER
ORIGIN
        1 ACCAATACCA ACGATATAAA AAAATTCCAT CTTAAGAGAT AAATATACTA AGATATAACA
       61 AGACGACATA ACAAGAACGG TAACCAACCA ACCAACCAAC AACGATGAAC GCCGATCTAC
      121 TACCCATCCT ACCTACGGAG GAAGAAGCCA ACATTAACTT CTTTCCGCAC GAAGAAGCTA
      181 ACTTCGTGAG TACAGAATTA GGGTTCTTTA TGGAAGACGT CGAAGAAGAG GGCAATCATG
      241 TTATTCTGCC TAGCGAGGAA GATGCCAACT TTTACTCATT TCTACAAGAA GAAGACACCG
      301 ATGAAGATGC GTATAGATTT CGTTGTAATG AGGATAATTT TGCGCGATAC ATGATCTATG
      361 ATGACATCTT TAGAACCTAT GGAGAAATGT ACTTCTTAAA TGATGAAAAT GTATGGCGGG
      421 GTGTCTTTGG TTTTAGACCG CACTTTGCAT ACTCCAATAG AAAACTTATC AACGAGCAAC
      481 TACATAAGCG ACTATTCCGA TCGCAAATCG CCGAAGAACT AATCGCAACC GTGATGCATC
      541 CTTGCCGCAT CCAAAATCAA ATGAATCAGT TCGATGATAT CGAACAATTC TTCACAGCTA
      601 TGGGATGCTA ATTAGACGAC CCATCAGCTA TCTTTTTTTT TTGTCTAAAT CAACTTCGGC
      661 AGATGCCTAA ACATTTGATC GAACTGAGGA AGCTTGCCGT GCTGAAGGCA GTAAAGAAAG
      721 AATACAGAAT AATCGCCACA GTGCCCGAAT CGATGATCCT GCACTCGAAT GCCATACTGC
      781 TTGTAATTGA CAGGGATCAC TCGCGGTTTT GGCAACCCAA GCGGATCGAA ATATACTTTA
      841 TCTTTGTTAC TAACAGCGAC CCAATGCGTT CCTCCGATTT CTGGCGTGCC CATATTTAAA
      901 ATACTGTAAT CGCGAGAGGT ATCGAGATAT TGCTTGAAAT CAATTTGATC AACTTGAACT
      961 CCCATCGCCG ATGCCAACCT CAACAGATCT TCATCAGAAT CTCTTGGTGA CTTAATTATT
     1021 TTTGGAATCG ACGACATTTT ATATTAAGAT GAATATAATA CCATAACTAT GAGTTCCGCT
     1081 TCCGACCTTA ATGCTTTCGA ACACTCCGTA GAGCCCGCCA GTGGCGAAAT GCTCTTCAAC
     1141 GGCAAAAAAT GGACTTACAT CCAGGACTCA ACAAGTAACA CGGGCCAGTA CTCCGGCCAG
     1201 ATCCAGTTCA ACCTCTCGAC GATCTCATCG CAAGCTGCTT TTGTGAATTG GTCAGAGGCG
     1261 GTGATTGAGC TGCCTATCAA GCTTCAAATC CTTAACGGAG GAACCGCCCC GACTGTCGCA
     1321 AATTGGGGCA CTTCCGCTTC GTATGATCAG CTCATTCCTA AAGCTGGTGC TTGGCAGTTT
     1381 CTTGATTCGG TGCAGGTCGT CGTTGATGGC GTCACCGTAC AAACGAACCA AATCCACGAA
     1441 AACGTCAATT GTACTTTCAA AGCTCTGACG GAATGGAGCC AGGATGATCT TCTTAACTAT
     1501 GGATCTACCT CTACTTTCGC ACTAGACAAG TACGAGCCTC CTATTCCGGG TATGACACAA
     1561 TCGCTTGACA ACGTTACCAC AAGCAACTTT TTCAACTCCT CGGCGGGTGA ATTTGGTCTT
     1621 GCGAGCTCAT TTGCAAACTC GGGTGCCCGC GAACGTGTGA AGATGACCAC TGTTGATCAG
     1681 CAATCGGGAA AGCTCGCTTA CGATGTCGTT GGTGCTCAAG CCGCCAATCT CCAGGCGGTC
     1741 GCAAAGCCTC AGGTATGGGT AGCCCCTACA GCGAATGCCG TTTCGGCTGG AGCCCCATTC
     1801 TACGTAGCTC ACTACATCGC TACAATCCGT CTCGCTGATA TTTCTGACTA CTTTAAGAAA
     1861 TGTCCGATGC AGAAGAACGT CTCCGGATAT ATCTATCTTA ACTACAACAG CTCTACGACA
     1921 CAGTTCACAT CGACTGCATC GTCCGGCTCG GTCGATCCGA CGAAAATCGG AACCCCGAGC
     1981 AACAATATGC AGTTCGGCAA TACGTGTCCC ATTCTATACA ACTTCAGTTC TGCTAATACT
     2041 TCAGCCACCG GCGCGCTCAG TGGGCTCGCT GTACCAGCTG CTACCACGCT GACTGTAGTT
     2101 GCTGATGTGA ATGGCACAAG TACTTCCGGA GTACCGCTGA CTCCGTCTCA AACTTTCTCT
     2161 CGTCTCTTGG TGCCTACCTA CTCGCCAAAC CCAAGCGCCA ACCATGCTCT CACTCAGAAG
     2221 AAATCGTTCC GGTACTTCGA GAGAATTACT AACAAATTTG TAGTTGGATC CAACTCGTCA
     2281 TTCACGGTAA CACTCACAAA TGGCATTGCC AACCCCAAGA AATTGATCAT GATGCCTGTT
     2341 ATCACAAGCA TGACTGCTGG TGGTGGTACT GGAGCGGCCG ATTCGATCAA CCCGTTCCGT
     2401 AGCTGTCTCT CGACGGTTCC CGCTACGTGC TCTCCGTTTG TGAGTCTGAA GAACCTTCAG
     2461 GTAACCGTGG GCAATCTCCC TTGCTTTAAC AACCCAGTAT CCTTCGGATA TGATCTATTT
     2521 GTGCAGGAGA TGTCTGAATC TGGCGTCGAT GGCGGCCTTG ACGATACTAC GAACAAGGGA
     2581 CTGCTTTCTC AGCAGCTATG GGAATCGCTG TACCGCTTCG TCGCTATCGA TGTTGGCCGT
     2641 CGTCTCCCGA GTGAGGACGG TGCTTCGAAA TCGATCGTTG TTTCCGGAAC GAACAATACG
     2701 AACTACCCGA TCACGGTGTA TTACCACGTT CTACGCGATG CTGTTGCCAC GGTTGACACT
     2761 TCGATGGGCA CAGTCAGTCA GGGTGCCACT CAGGTTTAAA TAAAAAAATA TTAATATCTG
     2821 ATCGATAATA TACGAACCAT GTCTTTGAGT ACTTACTTCT CGGACAATCA AACGAAGCAG
     2881 AAGTCCTACG ATCAGTTCTA TAACCAAAAG GCTCGTAGCG ACTTCGTCCA GCGTCGCAAG
     2941 CTTCGAGCAA TGATTGCTCA AGAAGCTGCT GACGAGGCTT TAACTGATAA ATTAGCTCAA
     3001 TTATACATGG GCTCAGTAAG CAAGGCCCCG GAGTATGACT ACGATAAGGT GCTAAAGAAA
     3061 GTCCAAGCCG CAAAGCCTGA GGTCGTTAAG GGACCGACTA TTGAACTTCC GGCTCGCGGA
     3121 GGATTCGCCG AAAATCTCAG AGCCAACGCG AGGGCTGCTC GAGACACCCC TGCTACTGAA
     3181 TCAGACCGCC GGAGCATGGA GTTCTTCAAT GATCAGTTTA ACAAGGATAC CAGGGCTTTT
     3241 CAGACAACCA GATTATTCAA AGCATCTTCT TACGGAGATG CGAAGAAGAT GGCACAGCGA
     3301 GAGGCTTTTA AGTATGTCGA AGACTACCAA AAGCGCGCAC GTAGCGATAA GGTAAATGCT
     3361 AATCGAGTTC TCTCGCCTGA TCAGGAGGAG GCCGCTGCTA AAAAGGTCGC CAAGAAAATT
     3421 CTCTCTGGTT TTAAGCGCGA TCGTAAGGAT TCGGTAGTCT CAGCGAAGCC AGATCCGAAG
     3481 AGGCGGCTAT TTGCTGATGA TGCTGAAGAT GCTGAAGATG TTCCTGACGA CGATGTGGAA
     3541 GAAAAAATGA CTGAGAAGGA AATTCGCCGA GAGAAAGAAC TGAAAAGTCA AAATCCTAAT
     3601 CTTCGAACTC TTTACCAAAA CATAGCAAAG AACCAGTTTA TCAATAAAGA TAATTTTGAT
     3661 TCTTATGAAT TCTTCAAGAA AATCAAACAC GATTTCACAG CAAATGTCGA TCTACGAAAT
     3721 GGACATGGTT ATTTCAAGCG ACACTTCCCG CAACCAAAAC CGAACGTCTC TAATGATCGC
     3781 AAAAACTTCG ACAAATATAA AAAGAAGCTC AGTGAGGCCA TCAATAAAGC ATTTCCAATC
     3841 TAGTTTAAAA AAACTTGTGG TTGTAGTAAT TTAATCTATA AAAATGTGTA TACTCTTTTT
     3901 TTATCGGCGC GCAATATCAA GAACATTGTA AAGAGTAACA AGTCCGCTTA ACGTCACCAA
     3961 TAAATATATT TCGCCTATTA GCAAAAAAAG GATCATCATT CGTTTGTCGC TGACCAAGCC
     4021 GTGGCTATAT TAACTCTGAG ATCTTTCGTT CGAGCTCCTT GATTTGTTGC TGCTGTCGTA
     4081 GCACAAGCTT ATGAAGCAAG CATGTCATTT TACCATAATC CACCGAGTAG CTAATGTCTT
     4141 TCATATCAGT TTCTGGGTCT TCAATTTCTA ATCCATCGCT TTTATGAAAC GTAATGCAAT
     4201 GTGGAAGACC TGCTTTCAAA AGTGATTGAG CTGAATAGCC TACTTGGAGA GAGGCACTAT
     4261 CAGGGTCTGT CTTATAGCGA TAAAGCATCG GCTTAACTTT AAGCATCGAA TCGGAAACGT
     4321 CATCACTTAA CTCAGTCCAA TCTTTTTTTA GTCTTTCATC TGACCAAACA TAGCAACCGG
     4381 TGCTTGCTAC AAGTGCTCCA CTACATGTAA TACCTACAGC TACGCTACTA AGTGGGCCAA
     4441 CCGTACTGAC GAGTCCTCCC GAAACCTTGA AGTAAGCAAC GCCTGAAGCA CCACCATCGA
     4501 TCGTGACGGT GGCTGTCGTC GTTACGTGTA ATCCATACAA CGGAGCCGTA ATACCAATGC
     4561 CGACGCGTCC GGCTGATGTG ATAGTCATTC TCGTACTGTT ATTAGTCATA AAGCGTAGAT
     4621 CGTTGTTCGA CACGGTGCCC ATGACGACCG AATTAGTAGA CGTACTAGCA ACGCCGTTGT
     4681 TCATTTGAAA AGCAAATAAT AATTCACTTG TAACATTGCC ATTAGACAGA CACAAAGGCA
     4741 TGTTCCAGCT ACTAGTTCCA TCGTTGAATG AGTTATTAGA TTTGATGAAC ATATTGCCAT
     4801 TGCAAGTGAA TCCTGCAGTG CCGTAGGTTG CATTAGTGTA CGGAGTATCG GTATTGAAGA
     4861 GGAGCTTGTC GATATTATCA GGAGCAGTTG CTCCACTTCC GCTAACAAGG TACAAACAGC
     4921 CCTTTGGCGG ATTAGCGGTT CCTCCTAACG TATTGATGCA AAAGGCATCG CACGATATCG
     4981 CTAAGGTGTG GCAATACGGA TAGCCGCTTT TGTAGTTTCT AGAGTTACCA AAATCTAGCA
     5041 TATGCTTGAT TGTTTGCGAT GACCACGTAG ATACTGATGA TTGCTTCCAA TCGATCTGAA
     5101 AAAGGCTTTG CGAAGTAGCG GATGCTCCAA GTTGCGATAT TGAAGTCGCA TTATCGCTTG
     5161 CTACTAGATT CAATAGAGGA TATGCAACGT TAGATGATAT CGTCGAGCAG GTAGATGCTA
     5221 ACACTAATCC GCTTGTGTCT GAGACTCGGT ATAGATTAAT CGACTGAGTG TTCAGAGTTG
     5281 ATCCCCAGAA TCGAACGTTA TTGTTAGTCA GGGACTGAGA TCCTGAGCTT CCTAGAGCTA
     5341 ATGTGATACC AGTCGAAGTT AGATTTCCAG AGCACAGGAT CGACCCATAG ACCTCGAGGG
     5401 CACACGATGG GATCGTTTGG TTAATGCCGA CCATGCCATT ATTAGACACT GTGAGCGTGT
     5461 TAGCAGAGTT ATGGCCCAAT GAAAGATAAT TATTATTTGT GTTGCTGCTA TCATAGTAAT
     5521 AATTGATCCG TGCATATTGA TCAGCGACAT AATTCCTCCC TAATATGAGA TAGCATGCGG
     5581 ATGTGCTCGA CAGTGAAGGC ATGAGAATCT TACCAAGCGA ACCATTGGTT CCTCCGACAG
     5641 AAACGTTCAT TGATGTTAAT GTTCCTAATG AAGTAATATT AGGTTGAGCA GCAGTCTGGA
     5701 GAGTACCAGT GAGAGACGTT GCTGATAGAG AACCGATACC AGATATGTTG CTTGAACTAT
     5761 CGAGAACGAG AGCTTTAGAT GGAGCTGCTG TGCCTTCGGT GATGCTTAGA GTATACGATG
     5821 GCGGTGGCAC TACCGTGCTA CCACCAACTG TGAGAGCTCC TCCGATACTT AGGCTCCCAG
     5881 CTATGACGCC TCCTCCAAGG CTGAGGTAGC GTTTATCAGC CAAAGCGATG GTTAGAGGGT
     5941 CTGAGTTAGC GCTAAAGAAC CCGCTGTTAA AGATTGAAGA TTGGATTACT GGAGGTTGGG
     6001 ACATTTTTGA CTGGTTATAT ATAACATCTT GACATAAAAC CCGATGGTAG TCCATAATTT
     6061 CTACGAGTCT ATCGATAAAA AGCTTTTAAA GAAATTCCCC AAGAATGAAC ACTTCGATCT
     6121 ACCATTTCGA GCAACCTTTT CAGCCCCTTC TGGTGCCGGG AAATCGAATA CAGTACTTAA
     6181 CCTCATTGCA TTGCTCTCTA AATGCTTTAC GAAGATTGTC GTCATCACTA AAGAGATGGA
     6241 ACCGCTATAC GAGCATCTCA AGGATAAGGT CCGCGGCGTT GAGATCCGCG AGAATGCCGA
     6301 TATGATCAAT ATTAACGAAT ACGACAAAGA TACATCTAAA TTACTAATTC TTGATGACCT
     6361 CGTTCTCGAA AAAAAAGCCG TACAAGCTCA AATTGGCCAA CTATATATTA GAGGCCGCAA
     6421 GCTTGGTTGG AGCACAATTT ACATTAGCCA GAGCTACTTC GGCATATCTA AGATGATTCG
     6481 AATTAATGCT CAGGAGGTAT TCCTTGGTCG CAATTTGACT CAGAGAGATC TTCAGATCAT
     6541 CTGCAGAGAC TTCCCGAGTG ATATCTCGAT CACTGAGTTC ATTTCGCTCT ATAAATCGAT
     6601 TACGAAAGAG CCGCTCAGTA GCATGCGAAT CGATATCATC AAGCGCAAGA TCTTCAAGAA
     6661 TTTGACTGAA TATATATGTG ATCTTTAAAC ATTAAAGGGG TCGCTCTTAC GCGGCCTTAC
     6721 CAACAATCGG ATGCACAAAT TCGGATCGAT CATCTTTAGA GGAAGCATAT TTTGGTCGTA
     6781 CAGACTCAGA GTAATTTCGT TTGTCGATCC CTGCATTGGC GTGAATATTA CGCCTTGTCC
     6841 TTGGCTAGTG GTGATCAAAC CACCAAAGCC GACTCCTGCG CTTGTAAAAC TATGGAGAAC
     6901 CTGATTGTTG CCAGCAAGAG GATTATCAAG ATTAGACAAA CCAACGATAA CACTTTGAAC
     6961 GGGATCTATA GTCGGAGTAT AGTTGCTCAT CGAGCTGTAT ACTGAGGCCG TCTGAGCGGA
     7021 TGGGTACGTC CCCTGGGAGA AGCCAACGAT TGCGCTGAAT GATGATGTAC CAGTATCAGT
     7081 GATTTGCAGC TGAGGCGTAT ATCCGCTCGT GCTGAAGGCT AATGCTCCAG ACGCGGCAGT
     7141 GTAGCCACTA ACCGCCTTAT AAGGCTGCAT GGTGAATTGG ATAGCATACG CTGATGCGTT
     7201 TGCTGCACAA CTGATATAGT ACATATATTG TCCGGTTGTG TTATTGACAG CATACAGGTT
     7261 GTTCTGGATA CTCCAATACT GGAGGTAGTT GTTTATATCG GCGGCTTCGT ACGTCCCATC
     7321 TGGCAACGTG ATCGTAAATG TCTGAGTTGT TGTTCCTGTT GGCCAAATGA TCTTGAATGA
     7381 GTTGTTGCCT CTCGCCGCGG TGATAGCTTT CCACGAATAA AAGATGCTGA TTGAACCAAG
     7441 GGCGACTTCG AGCTTAGATA GATCTACAGG TCTCGAGAAC GTGTACTTGT ATTGGTGAGT
     7501 ACTCACCTGG TTGTTGATGT TCAACATTAT TGGATAGCTC ATTTTATCGT TTGATATTAT
     7561 ATATTAGCGA TTCATAAAAA ATATGATGCG CCGGAAACGA CTTAGAAGAT CACTTATGCC
     7621 ATCTGCGGCA ACCCCGATGG AAATAGATGG GCAGGGAGTA TCAGAAGCGA CCAAGCCATT
     7681 GAAACCAGCG ACACGCGAAC ATCAACCAAC CAATATTGAA ACGCTAACCA GCCAACTCGA
     7741 AAAGATCACG GTCAAGTCAA TCATTGATAA ATCGAAGAAA AAAAAGAAGC CCAAGTACAT
     7801 AGACACAAGC TCGCTGTTGA AATTTACTCG TTCTCCTATG AAGGATTGAA ATAGCGTCTG
     7861 AATTGGGTGT AGAATTGATG ACTGAATACT CCTTTATCGT AGAGTTTATC TAGAATCTCC
     7921 TTCATCTCTG TTTTGAGAGT TGGATTATCG TTACCTATCT TGATAGCCGA TTGAATCATG
     7981 TTCAATCTAT CTACATAGTG ACTAATGCTT AGATTATACT CTCGCTCAAA CTCTCTTGAT
     8041 GGGATTTTGC ATTTTTTTAT CGCGTATGCC ATAAAATCCC GTTCGCTCTC GGATAATTGG
     8101 TTGAACAGTG TCTTATCAAA GCTTTTATCC AGTTCAATGA TGCGCCAAAG CTCAACGAAA
     8161 ACATGCGAGA CGAGCAGAGA GCGCACGGTT CGGGTTTTAG CATGTATTGA CTTAATACAG
     8221 GCATGTAGCC CATCGAAATA CATGTGGAAT GGGCCATTAG GTGATTTAAA ACGTTTCGAC
     8281 ATGGCTATAT TACTCCCAAT ATAATGTGTA AATGAATAAA TATTGAGAAT CGGCGTAGAA
     8341 TACGCATTTG AATTAATTAA TATTATTTGT TATCGCTGGA GCTAATATAA GATGTACAAA
     8401 GCATTTAAGC TAGATTTATC GCCTGCGCAA GGCAGGAAAG TGCTTCAGGG CAAGACGATC
     8461 CGTCTACGCC CGGATCAGCT CGGTACCGGC CATGAGCACA TGTTCCATCC CGAAAACTAT
     8521 AAGAAACTGA TCAGAGCTAA AAAATCAAAC AAGGGAATTA CACTCGCCAT GGCTCATGGT
     8581 GAAGTAGCAG CAACTTATCA CTCGGGACTA ACTGGATCTG GCTTTTGGGG AAATGTTTGG
     8641 GGTGGAATAA AAAAAGGAGC TCGCTTTTTA AAGGACTCGG GCATTCTTAG CAAGCTCCTT
     8701 GATGCGGGTA TTCCCGCTGC CGCAACTGCC CTGGGGGCTC CTGAGGCAGC TCCTATCGTC
     8761 AGAGGCGGTA TCAAGCAGCT AACGGGCGTT GGCATGGATG GAGGAATGTT GAGCGCAGCT
     8821 GATATCAAAC ATGGAGCCCG AAGTGCATTC AACTATGCTA AAAAAAAGGG CATCGTTAGC
     8881 GATATCATTG ACCAAGGCGA GAAATATCTA ATTACCAAGA GTGATCGTCC CGAACATCAT
     8941 GAAATGATTC GGGGTCTTCG ACGTGGCATC CGTAAGAAAT ATGGCGTTGG CCTGGCTGGT
     9001 GGATCCTTCC GCCTCGGATA GGCGACAAAA AAAATATGAT AGATCTTTAT TCCTCCTTGT
     9061 CCGGGATTTG CCAGTTATAA AGCAGTCCCG TGCGGTGAGA GTGGAGTAGT TGACCATGGG
     9121 CTCTATCGCG AGCCGCAACT GTCATATTTT GATATTTCGG ATCGCGTTGC AATGCGATCT
     9181 CGTAAGCATG GCGAAAGCTA TTAACAGTTT GGCGCTTGCT GAGAACACCT TCGGATGCGC
     9241 GAGAGAGAGC TTTACCAAAC GATTCGCGGT TGATGGTTGA TAGTTTGACA TCCTTATCAG
     9301 GCGACAATCG CCAGATGAAC AGTTGCTTGG GAGCTGATCC ATTTAGTCGC GCAAGCAAGT
     9361 CAACCCAATA TCTGAGATAG CGCTTGAGAT CGGGAGAGTC AACTTCTACA ATTTGAGCAC
     9421 CCATATGCTT GACATTTTTA AATTTGTTCA TTGCGATACG AATGCGTCCG CCTCGAAGAA
     9481 ACTGAATCCA GTTTTGGTCG GCGCTTAAGC GATTGATCGC CGCACTCGTT ATCTCGAGAG
     9541 TTGACCAATC GGATCGGAGA GGCGGTTGAA GGATGTAGCA TGCTAGCATG AGTAGTTTCT
     9601 GGAAATCACG AGCGAACGAT TTGATATTCT TACGATCCGA TGGGATATCC CATTTTTCGT
     9661 AATCGTCAGC ACTGATTTTC TTTACATCCA TCGGCAACCA ATATTCAGTA AATAGCCTAA
     9721 TCATACCCTC ATTGAGTTGC TTAGTCATGT CGTCAAGACT GACATACATC GCTAATTGAT
     9781 CCGGCGTTGC GTAGTTCTCA GCGGTTCGAG TCATGCTTTG ATTGCGAGCC CGAGTCGCAG
     9841 CTGCGCGGAA TTGCTTCTTC GCGGTTGCGT CAACGTTCTT GCCCGCTTTA CCATCTACGA
     9901 GCGACATGAT ATGAAAAAGC TTCGTTTTGC GAGCCTCAAG GCTTTCGGAT TCATTAACAT
     9961 GCTTAATTAC CTTACTATAA CTGTTGAGAA AGCTTAGATC ATCGACACCG TTGCCAATAT
    10021 CGCGATATAG CTTAAACAGA TAGCTCGATC TCGCTCTAAT AGTTGCATCC GATAAGGGCT
    10081 TGCCCATGGT GAGCATCTTA ATGAAGTCGT CGCGGGTTAG CATAGTTTTT TTTCACGGAC
    10141 AGATTTGGGG TCTTGTTATA TTTATAACAA AGAAACCTCA ATACCAAATT ATTTTAAATT
    10201 TATTATTAGC ATAATATACA TAATGGATTG CATTGAGTAT GTCGATGACC TTGACGAAGC
    10261 CGATGCAATC ATGATAGATG AACAATATTA TACCCAGACG CCATCAGAGT CTTCAGTCGA
    10321 ACTCGAGGAT GCCGATTTAG CACTTCGACG ATTAGGATGC TCAATGCTGT CAGCTCTAGA
    10381 TCATAGACCA CAGCCGCGAG CTATACCAAT CTGTCCCAAG TACTTCAAAC GGATCCTTCG
    10441 TAAGAAAAAG AAGAAGAAGA CGACTTAATG TAATTCATTT TTTATATCAA TCTTGAGAGA
    10501 TAAATATGAT TGTATATAAC AACAAAGTAT TACTACTATG GAATCTCAAG AGCCTACGAA
    10561 GGAGAGCAGA TATGCGCGCT ATTACCGCAA CAATAGTGAC CGGTGCCAAC GTATTCAACG
    10621 TGAATACTAT CAAAGGACAC GGGAGGAACG TCTTGCGTAT CAGAGAGAGT ATTATTATCG
    10681 TAAGAAAGCT GAGAAACTAG CTGCAAAACT AGCTGCAGAA GCAGCTAAGT AAGCGCTGTT
    10741 AGTTTTTTTT TAGCTCAGCA ACTCATCTAA TGCATTTTTT AGTGCTGGAG TTTTTTCGAT
    10801 AACGAACTTG CTCCTTGATA ACCACTCGAG ATAGCTACGG TCAATAGTAA GGATTTGCTG
    10861 AATGGTACGG CCCTTATATT TCCCCCAAGT CATTAGGAAA GAGTCATCCA TGTCTCCAAA
    10921 TTTGCTTTTC AGGAACTTAT CAATGGGGGT ATCTTCGCCT ACTAAATGTT TTTGATTCAT
    10981 TAGCCATCGG CAGTAGCCTG GGTTTGCATC ATATACGTCT TCAATGCTCC TGTAGCGATA
    11041 CTTCCCGAAT CGAAGGTGCA GTGGTTTTAT GGTCTGTTTA TCATCATCAT CGGATTCTTT
    11101 ACGAAACATG CCGCCGGAAT GGTTTGACTC GGTAAAAAAT TGATGTCCAC CCATGAGTAT
    11161 CTAGCTATCT ATGTATATAC CCAGATACTA CTTCCAAAAA AATAAAATAT TTAAAACGGG
    11221 ATACTTATAA ATATGCTTGC AGAGCTGTTG CTAGTATATC TACATCGTAG CGTTTAATCC
    11281 GGCGGCCGGC TGTTTTTGTA GTTGGTATAT ATGCTTGCAT ATCCTTGATA AAGGTTGGTT
    11341 GAGTAATTGC CGATTTGATT TTCGCACGGG TAACGAAAAC TAAATATCGA TCCCATAGTT
    11401 GGGCTGGTGA GGGCCTTTGC TCGCCCCATA ATTTATCTTT ATCAACGTCT GACATCAATT
    11461 CCAATTGAGC ATCACTGTAT TCTATACCAT CGGTGTCGGT AGTTCGCGTC CTGAGTCTAT
    11521 CCAACTCGTC GAGGAGAAAC TTGACGATAG ATGATGCTTG GACACGTTTT AATGTCTGTT
    11581 TATATTCGGT CCGAGGGCAG TCCTGTGCAG TCCAATCCTT AATGTCTACG TGACGCACCA
    11641 ACCAATGGAA GATATGTTTC CCGGCTTCTT CGTTAGCGAG TGTACTCCAA TAGTTTTTAT
    11701 AATATTCCTT ATCACCTCGC CTTGAATCAT TTGTCTCAAG ACAAAACGCG CGACGATCAG
    11761 ACTCTTCGAT AAATGAAGCA AAATCCTGGT TAGAAATGAC TACATAATTG ATGAAATCCC
    11821 TGACAGTGAA CGGCTCTTTG CCCTTGTATT CGATTTGTGT TTCTTCGGAA GTAATCAGAT
    11881 TTTTGAATTT GTTCATTAGC GCGCGATCCT TATTATCGAC AGCCTCGTCC AAAACGCAAG
    11941 AGATAAGAGA TTGACGGAGT GAATTGAAGC GACCTGCAAT AAGATCCATA GACGCAGTTG
    12001 TTAATGATAG TGTTGATCCG AGAACAAAGC GATGGAAGAT ATCAAAAGAA CAGTTTTTTC
    12061 CACTACCCTG CTTGCCCTTG ACCACTAACA CTAAACCGGT TTTGATCATT GGATTAATTA
    12121 GCTGGTATGT GAAATATTTA AGCAAGTGGT CATATACCTT ATCATCATTA TTCGCAAGAA
    12181 CAAGCTTAAT ATGGTTAAGC CAGACATTGA CAATTGATTC ATCAATAATA AAATCTTTAT
    12241 CAAACGTATG AACAAATCCT CCGAACAAGT TGAAGTTTTG GCGTTTCGCA TAACTGTTAT
    12301 CAGTGTCAAA TACGCCATAC GGTTCGAGAA CAGTTTTCCG ATGATTTATT AAGCTTTTGA
    12361 CATGAAGAAC AATATCTCCT AAACCCAATC CAACTTTATG GAAATCGTAA TTACTTTCAG
    12421 CCTCGAGAGG CAGTAACAGA TCATATTTAT ATTGAGCAAT TTGGCGCTGC GACCTTGGGA
    12481 TGTAAGTAGT TGTCATAACA AACTCCCTCC CGTATTGACG CTCATCTAGA ACTTTTACAA
    12541 ATATAGCCGG TTCTCCATTA TTTTCAACTC GGACCATTGT TTGACGTATC AGTAATGCTA
    12601 ATTCATCAAT TTTCATCGTC TCCCCATCGC GCATAGCAAG ATCATTGAAT TCAAGGTCAT
    12661 TTTGGTCCCT GATAACATTG CGATCAATAC TTTCGATCGC TTTATATAAA GCGTCAAGCG
    12721 TTTGTATAAT GGCATCATCC TTCTCTTTTT GAATCTCTTT TGCGGTTTTG CTCGATTTGG
    12781 CTTTTTTTGC TGATTCTGTA CTAGTTGACT CGGCTGGGGC TGACTCGCGC AAATAAAACC
    12841 GAACCGCCTT CTCACCCTGA GCACGATCGC AGCGCCAAGT AGCATATCCC TGTTTTGCAT
    12901 TAAAGAACAG GAGCAATGTG TTATCATTGT CGTGATCGCG CTCGCACATG CTACAATGTG
    12961 ACGATTTCTT ACGGTTGACT CGGATGCCCC GGCCAAACTT AGTAAATATC TTAAAATTAT
    13021 GGCCCTCATA TCCAGGAATA TTCTTAACAT GCTCCAACGC CTCTTTCATA AATCCATCCA
    13081 TGCTCTTAAT ACTGGACTCG TCCTCATCAC CGGATTCTTC GCTATCACTA TCAAGATCGT
    13141 TCGTATAACG CATAGAACTA TCACGCATAT GTGTTGGTGA TGAAGTCGCA TTGATCAAAG
    13201 GTGGTAGACC TTCAATAAGC ATTGTAGAAC GAATGCCATT TTTAACACCC TCGGGTAGGG
    13261 CAAGACAAGA ATTAATTCGA TATTTTCCAT CATCGAACCC TTCGACCATT TTTAAAACCC
    13321 ATTCATCCTC TTCGTCATCC GTATTATTCG ACACTAAATA AGTTTTGAGT AGTTGAAGAA
    13381 ACTCATTAGC TTTCGCAAAC GATGCGGCAA TGTTAGTATA AACATGGAGC GAGATTTTAA
    13441 ATCTGTCAGC ATCAATCTGA CGACTACGTT CAGATACCGA AAATTGAAAT GATTCCATTC
    13501 CATCGCAGTG GTCGTTTGCA ACATCTCGAA TAGCTGCGAC CAGTGTTTCC GCTGTTTTCA
    13561 TGTTTGCATC CTCTTTGCTA TCAAACCACG AGTCAAATTC GCAAATATCC AACTTCCAGT
    13621 CTAGATCAAT GAAGAACGAG CAGTCGCGTT CGTGGTTATA CTGATGAACC TCCGCGTCGT
    13681 TATATTGAGC ACAGACTAGT CTATTGAACT TTAACATCTC GTCCGATGTG ACGAACCAGT
    13741 AATATTTCAT ACGGGGTCCA TCTTTATATC CATCTGTAAC GCGCGCGCAA AATTCATACG
    13801 TGAGTGTCTC ATGTCCGATG GAGATTTTAC TTGGTCGTTT TGCGTTTCCA TTTGGACCAT
    13861 TAATTAACTT TACTGAAACT ATCTCGTCAT CAATATAGCC AGATATGTTT TTAATATTTT
    13921 GAAAGAACCA ATCATTGTTC GAGCTGACCA TCTTAACCGG CTTAACTGTC TTAACACTAG
    13981 GTGTGGTGTC TTCGTGAGTC GCGGTCGTAG CAGTCTGAGG TGCCATCTCA GTTGTTATAT
    14041 TAGAATCATG AATATTTTCA TCGGTGTAAT CAAATGGTTC TTGAAATGGA TTTTCAATTT
    14101 GATCGACACA TTGATCGTCA AATGGGTCTT CGATGTAAAC CGCCGGTTGC GGTTTTTTTA
    14161 TAATCTTACG AACCGAGAAG CTTGATGGTA GATCACGCTT CAAATTCTCA TAAGCTTTTA
    14221 TAGCATCGTC GTATTTCATG AACACGTAGT CTTGGATATC ACCGTTAGAG CTTTTGGTTC
    14281 TGATGAAACT ATGCTTCTTG TCATTTCTGA TATTCTCCGC AGTCGCAAAA GCGAAGTTCT
    14341 CGATATTATA CGAGTAGATC AGATCAGTTG CACTAATTGA AGTTGCTTTG GACTCTCTAA
    14401 TATCCTCAGA ATCCGATTCC TCATCAGAAG AAACGTCATC CGTTCCAACT GCAGAAGTCT
    14461 CAACCGGGGC AGTCTCAACC GGGGCAGTCT CAACCGGGGC AGTCTCAACC GGGGCAGTCT
    14521 CAACCGGGGC AGTCTCAACC GGGGCAGACT CAACCGGGGC AGACTCTGTT GGCTTCTGAT
    14581 CAATGTGTTG AAAGCACCAC TCGGCCTTGC GACCACATTT ATCTCCATTC GCTTTAAAGC
    14641 CGTTGCACAT GTTGTCTTGT TATGTCGTTC TTGTTATGTC GTCTTGTTAT GTCGTCTTGT
    14701 TATATCTTAG TATATTTATC TCTTAAGATG GAATTTTTTT ATATCGTTGG TATTG
//
LOCUS       Pimephales_minno       14367 bp ss-DNA     linear   SYN 15-Apr-2019
DEFINITION  .
FEATURES             Location/Qualifiers
     regulatory      1
                     /note="abrupt termination of read consensus"
     CDS             257..466
                     /note="hypothetical protein"
     CDS             complement(381..641)
                     /note="hypothetical protein"
     CDS             1070..1318
                     /codon_start=1
                     /product="hypothetical protein"
                     /translation="MRMAVNTADLQTLCLEIRRYRDESALANARLIEELIHNRGLIEAT
                     YADLCTFRLEMRSRFDIQDRFIMDMYNELIYRFHNHR"
     CDS             1493..3919
                     /codon_start=1
                     /inference="similar to AA sequence:INSD:chris_annotate.1"
                     /product="PolB"
                     /translation="MDGSQHFFTAPQSDQSDAELSPEELEMISMLPDSLETSHPTTEFD
                     LFELAVNLNHNLYDPPIHHTTDLNIDDHPDDNEIEMITTLPESLEDYLDVQSQQCPTES
                     ELFQLFENSNFDESNDQHGGVLNNSDSDDRPNADNVSPTGSVDSLSEGVRSREQRLNPD
                     EIDRLLRSGGFVNGYHITPRPRFNGATLRRTMNLREINSTDLIAYHSYLHDMLNDIVAF
                     ARDFGGDGAVINLTLSAPTLQSPAGAVLTSGNNYDPNLLFEQIEKILQSNDQLLSDTAV
                     EIEASVVQNRQGGGRRKLTDHAVDQVVKRKKSSLFCPTNISNNLCFSICLARFLNPHQP
                     ESGLEKLAAAIQNRVGFSIQDRIGFSDIASFEDELDIKIVVFHRSNALTLESYKNSDEP
                     HPKTVFLYLDNGHYYMILNMPSFIGTSYVCEFCYKGYKDRVNHRCKHVCNICFDPACHT
                     YPKTTVHCLDCMRYCKSPYCFEMHKKNNPPGQQNPACDLIKYCKLCNRRYRAKDGVKKS
                     KHQCAPDKCEHCREILPDGGDHQCFIQPLAAKELSEKYIFYDFETRYENGRHVANFVCA
                     MTFQGGKYVAWGPRCIAKLIKRFRQPRYEGYCFIAHYAAKFDSFLLLEQFCKLGIAIEV
                     IMQGCKLVYMYDPAFKQRYLDSYSFFPMSLSKIPAALDLKTTEKGYFPHLFNTRENIDY
                     FGPYPDKKFYNYDNMSDKDQQKFDSWYSTVQGKFFCFRRQLKEYGINDVILLREGCMKY
                     RSSFIECAGVDPFSFTTIASCAMGISKPISSRKIRWLSPITKRTSVRANAIRAPL"
     CDS             3769..5628
                     /codon_start=1
                     /inference="similar to AA sequence:INSD:chris_annotate.1"
                     /product="PolB"
                     /translation="MRRSRSFQFYDDRQLRDGDFKTHFLEKNTLALTHNKAYVRQSKCY
                     SSASIEWLEYVKKTRNVDLHHALNHGEVSVGKFFLDGYYEQDGVRHGLEFNGCSWHGCS
                     CRYEPYHRHPLSGLPYGVLRSQFDDKVEILQKAYGLQIEVMWECRWNKMKKTDPSVIDF
                     MTGYNAPERLKPRDALFGGRTNAYKLYHKAAEGEKIRYLDFTSLYPFCQATKSYPIEHP
                     QIIFQDFQSIENYFGIIKATVYPPRKLLHPVLPYRCQGKLMFPLCRTCAQEQNQTTSCS
                     HNDHERALSGCWVSIELLKAVEKGYVIAKIDKVWHFPQRSNTLFAGYVKTFLRLKQQAS
                     GYPSNVRTDAEKEAYVSQYFEKEGIRLDPKQIRFNAAQRAITKLILNSLWGRFSLRENL
                     PKTTLVSEPEDFTSIVFGNTESLSYFTFISDDVALVQHKPGKDDLCKTRDVNVFIGAFT
                     TAYARLELYELMDRLGDRLLYSDTDSVIFVSREGDWEPPLGDHLGELTSEVDEDDFVSC
                     FCSSAPKSYAFETAKGKTCMKAKGITLNAKNSRVINMESLIGLVEGYVTSQDSSKHILA
                     HSENIVRHKKTLTLHNKSVVKSFKVVYNKRRLLPDFTTLPYGY"
     CDS             5618..6319
                     /codon_start=1
                     /inference="similar to AA sequence:INSD:chris_annotate.1"
                     /product="FtsK"
                     /translation="MDTDQMMNRGSLDASDFDFRLQHPFSCVISGPSNSGKSYFVKLLL
                     EKGLTIISKKIENIVWLYDCWQPLYDDVLKLYDIKFVQGIPESLNDDDLLPIHKTNLLI
                     VDDLMQQASTNLELQRVFTQYCHHRNLSAIYIVQNLFVQGKSSRTISLNANYMILFKNP
                     RDVNQVALLGRQMYPGNTKYFMECYHDAVNQPFGYLMIDYKAKTPEQYRLRTGLLSDRQ
                     VVYIPKKRRVR"
     CDS             6326..6655
                     /codon_start=1
                     /inference="similar to AA sequence:INSD:chris_annotate.1"
                     /product="GasderminX"
                     /translation="MSARLCKYLPVLKLLHKASPKQRRLILQSASDEFILALCEVALNI
                     LYGSIPVNQQQYRKLKKRRAEIKFVANKKIGIEAKKRVFNQKGGFLLPLLSIAVPFLTS
                     LIANR"
     CDS             6657..7475
                     /codon_start=1
                     /inference="similar to AA sequence:INSD:chris_annotate.1"
                     /product="Adintoc2"
                     /translation="MEYAEKMYLVPHHQLGKLRSDNVRENIQQTVENDLDGAIRNILLR
                     TDLDPYEKAKLYANTLNRFLAIVKQGDRESSVLTLSLPDRDIDHKDEQTPDANGENGAA
                     VGNVVDEVLKNIPSRSVKNSRYILDKMSKAVGLSGWNESGEFVFRGKVIHGSHMVDLLK
                     NVTAPQNIRHDRRPLGWSEFLQFFASLNIPFSTVPNHQVRSLIQSLKNHTTSPPTTPPA
                     GSYNKVRKHLSRARTDAKPYNKGRKDLRDASPRDSGFKIPTAEPQKWLDF"
     CDS             complement(7530..8048)
                     /codon_start=1
                     /inference="similar to AA sequence:INSD:chris_annotate.1"
                     /product="Adenain"
                     /translation="MNTLQLTAIMDKMTCKTNFLGVLPCDQLPKKPVRTLPTMAIVNTD
                     PAGLPGEHWLAVYLPEQGPACFFDSFGNPPNSPRFPTTIEHFLATNHPQVLYSDRRVQD
                     YSSNTCGQHCLFFLYHLAKGCDYDRVMKLYSEDYIKNDKMVSRFVKRLRPHVCDDKTLS
                     CVQTCMIYK"
     CDS             complement(8052..9359)
                     /codon_start=1
                     /inference="similar to AA sequence:INSD:chris_annotate.1"
                     /product="Hexon"
                     /translation="MALLHRMSGECIKSELDLFTVPLTQTIIEKNSYLELAPLSALSDS
                     APIEFFIAGTGDDYVDLNNTMLYLRVKITRPDGTEIAHPSKVGPINYLGATMFSQVDIT
                     LGDRLISQSSNTYPYRCLIESLLNYGKDTLQSLFSTSLFQLDTAGEMDDSDPAGENEGL
                     LKRSTYTRRSREVELFTPIHGDIFFQEKLLLNSIDLKLRFIRAKDEFCLMRSDDVAYKL
                     NILAASLFVKKVTVSPPVRLAHAQTLLSTTAKYAIDRVCLKTFSIPTGSRVLNQENLFL
                     GTLPKSIIIGMVDNDAFTGSYAKNPFAFKHFNLEFLAVYVDSHQFPAKPFQPNFESGLA
                     AREYYQLAMATGRHLKDRALAINIDDFIDGYTLFAFNLTPDEDCGQHISLIKSGNIRVE
                     ARFRDPLPNTVNLIIYAVFDSLIEVSNRRQVLIDYY"
     CDS             complement(9361..9825)
                     /note="Cupiennin"
     CDS             complement(9809..10648)
                     /codon_start=1
                     /inference="similar to AA sequence:INSD:chris_annotate.1"
                     /product="Penton"
                     /translation="MDEHGFYVTLPCNASSWVYPENTISSYITRLAKAINLKGHWQVGL
                     AEIEYPRTWYSFSDEDGNFTLHTAPGPQNAGTLKDSELFKKDLSGFSVSRKLEISGGYY
                     ANIRAIIRAINKVLQPTGLLDYDEIKNKVYLLARPNVSVTFYGKLATILGVIPNEALGR
                     TAYHKEADFNTSTITYAPHQADINGGFYTLYVYTDIVQYQVVGDSHVPLLRCVHISGKT
                     NETVIARYDKPHYASIIKDHITDITIEVKDDQNKPVPFTYGKVIVKLHFKPKNELSL"
     CDS             complement(10696..11781)
                     /note="Integrase"
     CDS             complement(11969..12586)
                     /note="ADP ribosylation factor GGA1 (67%)"
     misc_binding    complement(12383..12397)
                     /note="IXCXD"
     CDS             complement(12540..13205)
                     /codon_start=1
                     /inference="similar to AA sequence:INSD:chris_annotate.1"
                     /product="Adintoc5"
                     /translation="MAEDNGTEPDHVCSCGISFGSILDDNAVDNILTIDTGPSDPHKDW
                     RYKSGADYEPYNPTLSSDVATDPVAKPSFDATDGCFSDIGFKIIKAATVLILEHLIGVK
                     RKDECEGCLIDHPSQMQHSCLFDPPNYYFDTHFDELSAKLFKPNFHSIIAIILNRCGLR
                     SRAHRIQGTVGAILHELKDEPFILAKLDDIRGKLLDKACTEIVHDVVDLWEVLSIVNG"
     CDS             complement(13281..14096)
                     /note="hypothetical protein"
     regulatory      14367
                     /note="abrupt termination of read consensus"
BASE COUNT  3995 A  3122 C  3172 G  4078 T  0 OTHER
ORIGIN
        1 TGTGTGTGTG TGTGTTGGTA CGTCATCTAA CCTTCTCATA AAAACTCTCA CCAAAGCTGT
       61 CTAATCCATA ACAGTCTTTT TACTTCAAAG GTTCGGACGT GCAGCTGATT AATTTTGAGA
      121 CCTTTGACAC TGTGGCCAGT GTGGTCGAGG CCATTGATGC AGCTATTTCA TGTAAGGACG
      181 TTTCTATTCC CTATAATTAA ATTATTATAA TTTAATTATT ATTTTAATAC AATTACTAAT
      241 TAAATTTTTA ATTCAAATGT TTAATTCACA GCCGCTGTCA AGGACTTCAA TCTACTCGAC
      301 GGTAACAATG GTGAGAAAGA GATCTATCTT CAAATGTAAT GTTTTATGTT TTTACGGAAA
      361 TCTAATGCTT TTTATTTATT TTAGACGTCA CTCACCCCGA TCCCCCGCTG ATCGATCTCA
      421 CTCAAGACAG CGAAGAAGAG TGTGTCCCCG GCACAAGCGG CGGTGATTCC ACATCGGCTA
      481 ACAGTCTCAC TCAAGACAGG GAAAAAGAGC GTGTCCCCAG CACAAGCGAC GGTGATTCCA
      541 CACCGGCTAA CAGTCTCACT CAAGACAGCG TTGCTAATTC TACCACCCCG TCCAATGGTG
      601 TAAGCGATGC TAATTCCACC ACCGCTCAAG ACTGCAAACA TGACAACGGT CCTAATTCTT
      661 CTTCAGACAA CTTCGATGAC CAGACAGTTC CTGACTCTAC AGAATTAGAA CCACCGAGAA
      721 AAAAAACTAA AAAGAGTCAT CACACAGCCC CTCCAAACAC GCCCGTCAGT TTTTATGGTA
      781 AGGCTATCAC ATGATTAATA TTTAATCTGA AATAATACAC TATCATTATG GTTGATTGTT
      841 TATTTTTCTC CCATCAGGAC ATGATTCAGA CCATGACGCT GATGACGAAT CCGACGACGT
      901 GACTATCTGC GGGGAGCCTC AACTCAACGG TTTGGAACGG AACTCTTGGA CGCCATCGAC
      961 CTCAAATGCC GGTCATACAC CATACCACTT TCCGCAGGAA GAGCGAGAGA TCGATGTTGA
     1021 AGAACTAGGA CTGAACCCCC AACCGATCGA TGTCGCCGAT AACACTCAGA TGCGTATGGC
     1081 CGTTAATACT GCTGATCTGC AAACATTGTG TTTAGAAATA CGCCGCTATC GTGACGAGAG
     1141 TGCATTGGCG AACGCTAGAT TAATTGAGGA ACTAATACAT AATCGTGGGT TAATAGAAGC
     1201 GACGTACGCG GATCTTTGCA CATTCCGCTT AGAGATGCGT AGCAGATTTG ATATCCAAGA
     1261 TCGTTTTATT ATGGATATGT ACAATGAACT AATTTACCGT TTCCATAACC ATAGGTAAAA
     1321 TGATAGTCAT CATAGATACA ATGTCTCAGG AAATGTAATA CGCTGCTTAA GAATCATTTT
     1381 ATATTCTGTT TGTTTTTATA CTCTTTTATA CACAGTCCTT TGATATTTCT GTTTTTCTAT
     1441 TATCTCATGT TTTATGTACT GTGATTATTG TTTGCCAGTC TGAAATTAAA AAATGGATGG
     1501 TTCACAACAC TTTTTTACAG CCCCTCAATC AGACCAATCT GACGCTGAAC TGTCTCCCGA
     1561 GGAGCTTGAA ATGATAAGTA TGCTTCCAGA TTCTTTAGAA ACATCACACC CCACTACAGA
     1621 GTTCGATCTT TTCGAATTAG CGGTAAATTT GAATCACAAT CTCTACGATC CGCCCATTCA
     1681 CCACACCACT GATTTAAACA TCGATGATCA CCCAGATGAT AATGAGATTG AAATGATAAC
     1741 CACGCTTCCG GAGTCTTTAG AAGATTATCT CGATGTACAA TCCCAACAGT GTCCTACTGA
     1801 GTCCGAACTT TTTCAATTAT TTGAAAATTC AAATTTCGAT GAATCGAACG ATCAGCACGG
     1861 AGGTGTTTTA AACAATAGCG ATAGTGACGA TCGTCCTAAC GCCGATAATG TTTCCCCTAC
     1921 AGGTAGTGTC GATAGTTTGT CTGAAGGTGT TCGTTCTAGA GAACAAAGAT TAAACCCCGA
     1981 CGAAATTGAT AGGTTGTTGC GTAGCGGCGG GTTCGTTAAC GGATATCACA TTACGCCGCG
     2041 ACCACGCTTT AACGGGGCGA CGTTGAGAAG GACCATGAAT CTGAGAGAGA TCAACTCTAC
     2101 AGATTTGATC GCTTATCACA GTTACTTACA CGACATGCTA AATGATATTG TGGCCTTCGC
     2161 TAGAGATTTC GGAGGTGACG GTGCCGTGAT CAATTTGACC CTTTCTGCTC CTACTCTTCA
     2221 ATCACCTGCC GGTGCTGTTT TAACCAGTGG AAATAATTAT GACCCGAATT TGCTTTTTGA
     2281 ACAGATTGAA AAAATTCTAC AGAGCAACGA TCAGTTACTA TCGGATACCG CGGTAGAAAT
     2341 AGAAGCGTCT GTTGTGCAAA ACCGACAGGG TGGGGGTCGT CGTAAACTTA CCGATCATGC
     2401 CGTCGATCAG GTAGTCAAAC GAAAAAAGTC GAGTTTATTT TGTCCCACAA ATATTTCAAA
     2461 TAACTTGTGT TTCTCCATTT GTCTGGCCCG TTTTCTCAAC CCTCATCAAC CCGAGAGCGG
     2521 GTTAGAAAAA CTGGCCGCAG CGATCCAAAA CAGGGTGGGG TTCTCGATCC AAGATCGAAT
     2581 CGGTTTTAGC GACATAGCGT CGTTTGAAGA CGAGCTAGAC ATTAAAATCG TCGTATTTCA
     2641 CCGATCCAAC GCATTGACCC TAGAAAGTTA CAAGAATAGC GACGAGCCGC ATCCAAAAAC
     2701 AGTGTTCCTC TATCTTGATA ACGGTCATTA CTACATGATA TTGAACATGC CGTCCTTCAT
     2761 CGGTACTTCA TACGTGTGCG AATTTTGTTA CAAAGGTTAC AAGGATCGTG TAAACCATCG
     2821 TTGCAAGCAT GTGTGTAACA TATGTTTCGA CCCGGCATGT CACACCTATC CCAAAACGAC
     2881 GGTACACTGT TTAGATTGTA TGCGTTACTG CAAATCGCCA TATTGCTTCG AAATGCATAA
     2941 AAAAAACAAT CCTCCCGGTC AACAAAACCC TGCCTGCGAT CTTATAAAAT ACTGCAAACT
     3001 ATGTAACAGA CGTTACAGGG CTAAAGACGG TGTTAAGAAA AGCAAACACC AGTGTGCTCC
     3061 AGACAAATGC GAACACTGTC GCGAAATTCT TCCCGATGGA GGAGATCATC AATGTTTCAT
     3121 ACAACCGTTA GCGGCTAAGG AGTTGAGTGA GAAATATATT TTCTACGATT TTGAAACTCG
     3181 CTATGAAAAT GGTCGCCATG TTGCGAATTT CGTATGTGCC ATGACGTTTC AGGGGGGAAA
     3241 ATATGTTGCC TGGGGTCCTC GTTGCATCGC AAAGCTAATC AAACGTTTCA GACAACCGCG
     3301 ATACGAAGGC TACTGCTTCA TAGCCCATTA CGCTGCGAAA TTTGATTCGT TCCTACTTCT
     3361 TGAGCAATTT TGTAAGTTAG GGATCGCGAT CGAAGTCATC ATGCAGGGAT GTAAATTAGT
     3421 GTACATGTAC GACCCCGCTT TTAAGCAGCG TTACCTCGAC AGTTATTCTT TTTTCCCGAT
     3481 GTCGTTATCT AAAATCCCGG CCGCGTTGGA CCTAAAGACG ACCGAAAAAG GGTACTTTCC
     3541 CCATCTTTTC AACACTAGGG AAAATATTGA CTATTTTGGA CCTTACCCCG ACAAAAAGTT
     3601 CTACAACTAC GATAACATGA GCGATAAGGA TCAGCAAAAG TTTGATTCTT GGTACAGCAC
     3661 AGTTCAGGGT AAGTTCTTTT GCTTCAGGAG ACAGCTGAAG GAGTATGGCA TTAACGATGT
     3721 GATCTTACTG CGAGAGGGGT GTATGAAATA CCGTAGCTCG TTCATCGAAT GCGCAGGAGT
     3781 AGATCCTTTC AGTTTTACGA CGATCGCCAG TTGCGCGATG GGGATTTCAA AACCCATTTC
     3841 CTCGAGAAAA ATACGTTGGC TCTCACCCAT AACAAAGCGT ACGTCCGTCA GAGCAAATGC
     3901 TATTCGAGCG CCTCTATAGA ATGGTTAGAG TATGTCAAAA AGACTCGAAA CGTCGACTTA
     3961 CACCACGCAC TAAACCACGG TGAAGTATCC GTCGGTAAGT TCTTTTTAGA TGGCTACTAC
     4021 GAACAAGACG GGGTGAGGCA CGGGTTAGAG TTTAATGGTT GTTCGTGGCA TGGTTGTTCC
     4081 TGTCGCTACG AACCTTACCA CCGTCACCCC TTGTCAGGGC TACCTTATGG TGTTCTCAGG
     4141 AGCCAGTTTG ACGATAAAGT TGAAATTCTG CAGAAGGCCT ACGGTTTGCA AATCGAGGTC
     4201 ATGTGGGAAT GTCGATGGAA CAAAATGAAA AAGACTGACC CGTCTGTGAT TGATTTTATG
     4261 ACGGGTTATA ACGCGCCCGA GAGATTGAAA CCGCGAGATG CCCTGTTCGG AGGTCGCACT
     4321 AACGCTTATA AACTCTATCA CAAGGCGGCC GAAGGTGAGA AAATAAGGTA CCTCGATTTT
     4381 ACCAGCCTCT ACCCCTTTTG TCAGGCTACG AAAAGCTATC CGATCGAACA TCCTCAAATA
     4441 ATATTCCAAG ACTTTCAATC GATCGAAAAT TATTTTGGAA TCATTAAAGC GACCGTCTAC
     4501 CCACCCCGCA AATTACTACA CCCCGTTCTC CCTTACAGAT GTCAGGGAAA ACTCATGTTC
     4561 CCCCTATGTA GAACCTGCGC TCAAGAACAA AACCAGACCA CGAGCTGTAG CCACAATGAT
     4621 CATGAAAGAG CCCTCTCTGG CTGCTGGGTC AGCATCGAGC TTTTAAAAGC CGTCGAAAAG
     4681 GGTTACGTGA TAGCCAAGAT AGACAAGGTT TGGCATTTTC CGCAACGGTC GAACACGTTG
     4741 TTTGCCGGTT ACGTGAAAAC GTTTTTACGT TTGAAGCAAC AAGCGTCCGG TTACCCGTCT
     4801 AATGTTCGCA CGGACGCTGA GAAAGAGGCT TACGTAAGCC AGTATTTTGA AAAAGAGGGT
     4861 ATCCGACTCG ACCCAAAACA AATCAGGTTC AACGCGGCTC AAAGAGCGAT CACGAAATTA
     4921 ATTTTGAATA GTTTGTGGGG GAGGTTCTCC CTTAGAGAGA ACTTACCGAA AACGACGTTG
     4981 GTGAGCGAAC CTGAAGATTT CACCAGCATC GTTTTCGGCA ATACCGAGTC ATTGTCCTAT
     5041 TTCACATTCA TCTCGGACGA CGTAGCTCTC GTTCAGCATA AACCAGGCAA AGACGATCTT
     5101 TGCAAGACAC GAGACGTTAA CGTGTTTATA GGGGCGTTTA CAACCGCGTA CGCCAGACTG
     5161 GAATTGTACG AATTGATGGA TAGGCTCGGC GATCGACTTT TATATTCGGA CACCGATTCC
     5221 GTCATCTTTG TGTCTAGGGA AGGCGACTGG GAACCGCCTC TAGGGGATCA TTTGGGTGAG
     5281 CTGACGAGCG AGGTAGACGA GGACGATTTC GTATCTTGTT TTTGCTCTAG CGCCCCCAAA
     5341 TCGTATGCGT TTGAAACGGC CAAAGGTAAG ACCTGCATGA AGGCTAAGGG TATAACGTTG
     5401 AACGCTAAAA ATTCCCGAGT CATCAATATG GAGTCCCTGA TTGGTCTGGT TGAAGGGTAT
     5461 GTGACGTCAC AGGATAGTAG CAAACATATC CTGGCTCATA GCGAAAATAT CGTGAGGCAT
     5521 AAAAAGACTC TGACCTTGCA CAACAAATCA GTCGTTAAAA GCTTCAAGGT GGTGTATAAT
     5581 AAACGCAGGC TTTTACCTGA TTTCACCACA CTACCTTATG GATACTGATC AGATGATGAA
     5641 CAGGGGGTCG TTGGATGCAT CCGATTTTGA TTTCAGACTT CAGCATCCAT TTAGTTGTGT
     5701 TATAAGTGGC CCATCCAATT CTGGAAAGTC TTATTTTGTG AAACTTTTGT TGGAAAAAGG
     5761 TTTAACTATA ATCTCCAAGA AAATTGAGAA TATTGTGTGG TTGTATGATT GTTGGCAACC
     5821 TCTGTACGAT GATGTGCTGA AACTGTATGA CATTAAATTT GTACAAGGAA TACCCGAGAG
     5881 TCTGAATGAT GATGATTTAC TTCCTATTCA TAAGACAAAT CTTCTCATCG TCGATGATTT
     5941 GATGCAGCAA GCTAGCACCA ACCTGGAACT CCAGAGGGTT TTCACGCAAT ATTGTCATCA
     6001 CAGGAATCTC AGCGCGATAT ATATCGTCCA AAATTTATTC GTACAGGGTA AGTCCAGCCG
     6061 TACCATCAGC TTAAACGCAA ATTACATGAT TTTGTTTAAA AACCCCCGCG ACGTCAATCA
     6121 AGTGGCCCTT CTAGGACGTC AGATGTACCC TGGAAACACG AAATACTTTA TGGAATGTTA
     6181 TCACGACGCT GTCAATCAGC CTTTCGGCTA CCTGATGATA GACTATAAAG CGAAAACTCC
     6241 GGAGCAGTAC CGTCTCAGAA CAGGTTTGCT TTCAGACCGT CAAGTGGTTT ATATTCCGAA
     6301 AAAAAGAAGA GTGCGATAAA TCATCATGTC CGCCAGACTT TGCAAATACC TGCCTGTGTT
     6361 AAAACTGTTA CATAAAGCCA GTCCTAAGCA ACGACGGCTT ATTTTACAAT CGGCGTCCGA
     6421 CGAATTCATT TTGGCGCTGT GTGAAGTAGC GCTTAACATC CTATACGGTT CGATCCCGGT
     6481 CAATCAACAA CAGTATCGAA AACTGAAAAA GAGAAGAGCG GAAATCAAAT TTGTGGCCAA
     6541 TAAAAAAATT GGTATAGAAG CCAAGAAACG CGTCTTCAAC CAGAAGGGCG GCTTCCTTTT
     6601 ACCTTTACTA TCCATAGCAG TCCCATTTCT TACGAGCTTG ATAGCGAATC GATAGGATGG
     6661 AGTATGCTGA GAAGATGTAT TTAGTTCCTC ACCATCAGTT GGGAAAATTG AGAAGCGATA
     6721 ATGTTCGTGA GAACATTCAG CAGACCGTGG AAAACGATTT GGACGGTGCT ATAAGAAATA
     6781 TATTACTGCG GACTGATTTG GATCCCTACG AAAAAGCCAA ACTTTACGCT AATACCTTGA
     6841 ACAGGTTTTT GGCCATCGTT AAACAAGGCG ATCGTGAGAG CTCGGTTTTA ACCCTTTCTT
     6901 TACCCGATAG AGATATCGAT CATAAAGATG AACAAACGCC TGATGCTAAT GGCGAAAACG
     6961 GCGCTGCTGT CGGGAATGTG GTGGACGAAG TGTTGAAGAA TATCCCTTCG AGAAGTGTGA
     7021 AAAACAGTAG ATACATATTA GACAAGATGT CTAAAGCCGT AGGACTAAGT GGCTGGAATG
     7081 AATCGGGGGA GTTTGTGTTC AGGGGTAAAG TCATACACGG TTCACATATG GTAGATTTGT
     7141 TAAAAAATGT GACGGCCCCA CAAAATATCC GACATGACCG GAGACCTCTA GGTTGGTCGG
     7201 AGTTTCTACA GTTCTTTGCG AGTTTAAACA TCCCTTTCTC CACAGTCCCC AATCATCAGG
     7261 TGAGGTCCCT GATTCAATCT TTGAAGAACC ACACCACCAG CCCCCCGACT ACACCGCCTG
     7321 CAGGATCTTA TAATAAGGTA CGAAAACATC TGTCCCGAGC CAGAACCGAC GCTAAACCTT
     7381 ACAATAAGGG ACGAAAAGAT CTGCGCGACG CTTCTCCGAG AGACTCTGGG TTTAAAATAC
     7441 CGACCGCCGA ACCGCAAAAA TGGCTGGATT TTTAAACAAT TGTATGTTGT AATTAAATAA
     7501 AGACGATAAA AATAAATGGT TTAAGATTTT TATTTATAGA TCATACACGT TTGTACACAA
     7561 GATAACGTTT TATCATCACA TACATGGGGT CTTAATCTCT TCACAAAGCG GGAAACCATT
     7621 TTATCATTTT TGATATAATC TTCGCTGTAT AGCTTCATCA CACGATCGTA GTCACAACCT
     7681 TTAGCTAAAT GATATAGAAA AAACAAACAG TGCTGACCGC ACGTATTGGA CGAATAATCC
     7741 TGGACTCGTC TGTCGGAATA TAGTACTTGG GGGTGGTTGG TAGCTAGAAA GTGTTCGATG
     7801 GTGGTTGGGA ATCGAGGGCT GTTGGGCGGA TTGCCGAAGC TGTCGAAAAA ACAAGCTGGA
     7861 CCCTGTTCGG GTAAATAAAC GGCGAGCCAA TGTTCGCCGG GTAGCCCCGC CGGGTCGGTG
     7921 TTAACGATAG CCATCGTTGG TAAGGTCCTC ACGGGTTTTT TCGGTAGTTG ATCGCACGGT
     7981 AGAACCCCGA GAAAATTTGT TTTACACGTC ATTTTATCCA TGATAGCTGT GAGTTGTAGC
     8041 GTGTTCATCT CTCAGTAGTA ATCGATCAAC ACCTGTCTCC GGTTAGACAC TTCAATGAGG
     8101 GAATCAAAAA CGGCGTAAAT TATTAAATTA ACGGTATTGG GGAGAGGGTC TCTGAAACGA
     8161 GCTTCGACTC TGATATTGCC GGACTTGATG AGTGAAATGT GCTGCCCACA GTCTTCATCC
     8221 GGGGTGAGGT TAAAAGCAAA AAGCGTATAT CCGTCGATGA AATCATCAAT GTTGATAGCG
     8281 AGCGCTCTGT CTTTTAGATG TCTCCCGGTC GCCATCGCCA ACTGATAATA TTCACGGGCC
     8341 GCCAGACCGG ATTCGAAATT AGGCTGGAAA GGTTTGGCGG GGAATTGGTG AGAGTCGACG
     8401 TAGACCGCTA AGAATTCTAA ATTGAAATGT TTGAAGGCAA ACGGATTTTT TGCGTAGGAT
     8461 CCTGTGAATG CGTCGTTGTC GACCATGCCG ATGATGATAG ACTTGGGTAA AGTTCCTAAA
     8521 AACAGATTTT CCTGATTCAA AACGCGTGAC CCCGTTGGGA TTGAGAATGT TTTTAGACAG
     8581 ACCCTGTCGA TGGCGTACTT GGCCGTTGTC GACAGTAACG TTTGCGCGTG AGCCAGTCTC
     8641 ACCGGAGGTG AAACGGTCAC CTTCTTGACA AAAAGGGATG CCGCCAATAT ATTTAATTTG
     8701 TAAGCCACAT CGTCGCTCCT CATCAGACAG AATTCATCTT TTGCCCGTAT AAATCGTAGC
     8761 TTTAAATCGA TCGAGTTCAA TAAAAGTTTT TCCTGAAAGA ATATATCGCC GTGTATGGGT
     8821 GTGAACAGTT CCACCTCCCT GCTCCGTCTG GTATAGGTCG ACCTCTTAAG CAATCCTTCG
     8881 TTCTCACCGG CCGGGTCGCT GTCGTCCATT TCCCCGGCAG TATCCAACTG AAACAATGAT
     8941 GTAGAGAACA GGGATTGTAG CGTATCTTTA CCGTAGTTGA GAAGGCTCTC AATCAAACAT
     9001 CTGTAAGGAT AGGTGTTTGA ACTTTGCGAA ATGAGCCTGT CGCCGAGGGT GATGTCTACT
     9061 TGCGAAAACA TAGTAGCTCC GAGGTAATTG ATAGGGCCAA CCTTCGAAGG GTGTGCGATC
     9121 TCCGTGCCAT CGGGTCTTGT GATTTTCACC CGTAGATAGA GCATGGTGTT ATTGAGGTCT
     9181 ACATAATCAT CGCCGGTCCC CGCGATAAAA AACTCTATCG GGGCAGAGTC CGAAAGGGCC
     9241 GATAATGGAG CCAGTTCTAA ATAACTGTTT TTCTCGATGA TGGTCTGCGT CAGAGGTACC
     9301 GTAAATAAGT CCAACTCGGA CTTGATACAC TCTCCCGACA TACGATGCAG TAACGCCATG
     9361 TTAGAATATG GTTTTTACAC CTCTCTTGAT CGGCGGGTTT CGCCTAACAG TCTTCTTGCG
     9421 CTTTCTACGA GCGAGTGAGA CCTTGTTTGT TAGACGCGTT GTTTTCTTCT TTTTTATTGT
     9481 CCATTGACCA CGCCTTCTCA GACCGGGTGG TTTGGACGTT CTCTTACGAG CCATGACCAT
     9541 CAGACCGGAT CCCCCTTGAG CTTTACCCTC ATCGCCGTGC GAACGCATCA ATACGTTCGA
     9601 GAAGACGTCG GATGCTATAT TTTTAGCAGC CGATTTTAGG TGGGGCTTTG CGATGCTGAA
     9661 GCCTCTTTTT AACAACGGTA TGGCCATCCT GAACAAACCC CTAAAAATAC CTCCTAACCC
     9721 ACTACCGTAC ATAACACCTC CGCCGGCATA ACCCGGTAAA GCACCACCGG CTTGGTTTTG
     9781 GTAGTAGGCG ACATAATCCG GACTTTCTCT ATAGTGATAA TTCATTTTTC GGTTTAAAGT
     9841 GTAGTTTTAC AATGACTTTT CCGTAAGTGA AGGGAACCGG TTTGTTTTGA TCGTCTTTAA
     9901 CCTCGATGGT GATGTCGGTG ATGTGATCCT TGATGATCGA TGCGTAATGC GGCTTGTCGT
     9961 ATCTAGCAAT GACCGTCTCG TTGGTTTTAC CCGATATATG AACACATCTC AAAAGGGGTA
    10021 CGTGAGAATC GCCGACCACT TGATATTGGA CGATGTCGGT GTAAACGTAC AATGTGTAGA
    10081 AACCCCCGTT GATATCGGCC TGATGAGGGG CGTAAGTGAT GGTACTTGTG TTAAAATCAG
    10141 CTTCTTTATG GTAGGCTGTA CGACCGAGAG CTTCATTCGG TATCACTCCT AAAATCGTGG
    10201 CGAGTTTTCC GTAGAATGTC ACCGAAACGT TGGGTCTCGC TAACAGATAG ACTTTATTTT
    10261 TTATTTCGTC ATAGTCCAAT AGACCCGTCG GCTGGAGAAC TTTATTTATC GCTCGGATGA
    10321 TCGCCCGAAT GTTCGCATAG TACCCACCGC TTATTTCTAA TTTCCTCGAA ACAGAAAACC
    10381 CAGACAAGTC TTTTTTAAAC AACTCGCTGT CTTTTAGGGT TCCGGCATTC TGGGGTCCAG
    10441 GGGCCGTGTG TAGCGTGAAA TTTCCATCTT CGTCGCTAAA GGAGTACCAA GTTCTAGGAT
    10501 ATTCGATTTC GGCTAGTCCT ACCTGCCAGT GACCTTTCAA GTTTATAGCT TTCGCTAGTC
    10561 TCGTTATATA GCTGGATATG GTATTTTCAG GATAAACCCA TGATGACGCA TTGCATGGTA
    10621 GCGTGACGTA GAACCCATGC TCATCCATGG TGCTCCACCG ATGTATGATC ACCCCCGAGT
    10681 TATGGTCAAT GTGTTTTAAG GAGATTTTAG GTCCACCAGA GTTTTTTTAT CTACATAGCT
    10741 GTTAAATTTT GAAGGCCATC CTAGCCATTT CACTAAAACG AGCGTAGATT TCCCTTGCTT
    10801 TTTCTGTCCT AAAATTTTCT CTACCTTAAA AGATTTGTTT TTACTAACGA TTATTTTTTG
    10861 TAGTTCTTTT CCATAAAAAA CCCCATCGAG GGCTTCACCG TCATAATCAC GGAGTCTGTA
    10921 GACCGGCGGT TGACGCGGAA TGCGCGAGGA TACGGTGAAA AACTCTTCTG TATAGTTCTG
    10981 CTCGTATCCT TTAGTGAATG GGCCTCTCAC TTTAGAAATC CTGACAACGT CGCCGACTTT
    11041 AAATTTAAAG TCGGGTTTCT CTGTGTTCTT TGCAGTCCCG TACAAGTTTT GAAACACTTG
    11101 ACCTTCATTG TCTCTGCTGA CGTCCAGGGG TCTCATTCTG ATACTACGGT GATAACTGGA
    11161 ATTGTATCCC TGCATAATGT CTTGTAAAAC ATCTATGTAG CGTCGCGAAT TGGTAGCCGT
    11221 TAAAAATCTC CACATACGAC TTTTTAGCGT TCTATTAAAT CGTTCGACGA CGCTGGCTTT
    11281 CAAATCGGTA GCGGTAGCGA AATGATTAAT CTCATGCTTT TTCATTAGAT TTTGAAAATG
    11341 TTTGTTAAAA AATTCTTTAC CCTTGTCCGT CTGTAATTTC TGAGGTACTC GACCCTCTTT
    11401 GAGTATAGAT TCAAATGCTT TAGTAACCTC GACCCCACTC TTGTTCTTCA ACACCCTAGA
    11461 CCATGCATGT TCGCTGAAAA CATCTATGCA CGTCAGAAGA TATTTATGAC CGTCATTATC
    11521 CTTAGCATAA GCGATCATGT CCACGAGATC GGCTTGGAAT TGCGTATCGA TTCCGTATAC
    11581 CACCACCCTA TTTCTCTTGT ATTTTATCGG CGCTGTTTTG TGTAATGTGT AAGCGTCCTC
    11641 CCCAGCCAAC CATTCTGAAA CCTGTTTATC GGATAGCCGG ACTCCGCTAT CCTTTAACAC
    11701 GGCATCTTTT AATCGTTTTT TACCACCTAA AGATCCGGGG TTAGACGGTG TGTAATAAGC
    11761 TTTTTTCATC AGCTCGGACA TGATGATGAT TCAGCGACCA GTGAAAGAAT GAGAGGTAAG
    11821 GATGATTTGA ATCAATCTTT TATTAAAAAA TTACAGGATA TAGATGATAA GTAAAATGGT
    11881 TATAATGACA ATCATGCATA GTATATGTAC AAATGGATAG AGGTAAAATG GTTATAATGA
    11941 CAATCATGCA TAGTATAAAC AAAATAACCT AACTACATCG ACAAGTGGAA TCTAACACAA
    12001 ATAGAAATTT GCGGACCAAA GACATGTCTC TGTCTAGGAT ATAATCGCTA AACATTTCAA
    12061 TAATCCGCTT GATGTCTTTA TTCAATTCTT GACGTTCGGC CATCTCCTCT TCATCGTCGC
    12121 TGTCGTATCG ATTGGCTTTT TTGTCCATAC AGATGCATAT ATCGGTTACA TACGTGAACA
    12181 TGGTCAACGT GTCGACGAAA CGTATCTTAG GTTGTGAATT GACCATGAAA TCAAGAACAG
    12241 CTTTTATCTT ATCCCACACG GGATCATCTT CACCGAGGTT GTCAAGACAT GAAGCTAGGA
    12301 GAGTGACCCA TCTATTATTA CCACCCAGAC TTCTCACATC TTTCATCATT TTCTTGAGAT
    12361 TGGACACACG TTTGCTGTCA TCGTCATTAC AAAGAATTTG GAACGTGTTA TAGGATGAGT
    12421 CCTCAATCAT CTTCTTCATA AGGCCAACGA TCTGCTCTTT GTAATGATCT TTAAACATCA
    12481 TTTCCATAAA GGCGTTTAGG TTGCCGGGAT CATCGATGTC TTCTTCGGAG CTTTGATCGC
    12541 TATCCATTGA CGATTGAGAG TACTTCCCAG AGATCGACGA CATCATGCAC GATTTCTGTA
    12601 CAGGCTTTGT CCAAAAGTTT CCCCCTGATG TCGTCTAGCT TGGCTAGGAT GAATGGTTCG
    12661 TCTTTTAATT CGTGCAGAAT AGCTCCGACC GTACCTTGAA TTCGGTGGGC ACGTGATCTT
    12721 AACCCGCAGC GGTTGAGGAT GATCGCGATG ATGGAGTGGA AATTAGGTTT AAACAGCTTG
    12781 GCAGACAGTT CATCAAAGTG AGTGTCGAAG TAGTAGTTGG GAGGGTCAAA CAGGCATGAA
    12841 TGTTGCATCT GGCTAGGATG ATCAATCAGA CACCCCTCAC ACTCATCCTT GCGTTTGACT
    12901 CCGATGAGAT GTTCCAGTAT CAGTACTGTA GCAGCTTTTA TGATCTTGAA TCCGATGTCG
    12961 CTGAAGCAAC CGTCTGTAGC GTCGAAACTG GGTTTAGCTA CGGGGTCTGT AGCAACATCG
    13021 GAAGATAGTG TAGGGTTGTA AGGTTCGTAG TCTGCGCCGG ATTTATAACG CCAGTCCTTA
    13081 TGAGGGTCGG ATGGTCCGGT ATCGATAGTC AGAATATTGT CGACCGCGTT GTCGTCGAGA
    13141 ATGCTGCCGA AAGAGATACC GCAGCTACAT ACATGATCAG GCTCTGTACC GTTGTCTTCA
    13201 GCCATGGTTT ATATATATAG TGGTCGAGAG GGGTCTGGTC GCCGGAATTT ATCTGTAGAA
    13261 GAGGGGGAGG AGTCGGTCTT TCATTTCTTC CACGGCTTGT AAAGACGTTT GCGAGGGTCT
    13321 GACAGCAGAG ATTTAGGATG ACCGTAGTGA ATGGGGGCAG ATGGTCTGGT AAAGGAACTG
    13381 CTGCGGGGGC ATCTCTCGGG GTGGAACAGC TGCACTTTGA CTTTGTTGTA TCCGTCAAGC
    13441 ATGTCACACC ATTTGAACAT TTTGTCGATG TGTGAAAAAA CACTATTCAG CAAATCCAGA
    13501 TCACGCCAAT TGAACATAAA TTGTAAATCA TAGAGATCAT GATGTTCGTT AGGATCGATG
    13561 ACTCCTGACT TCATATTTGA GAGCTTTGTC TTGTCTTTAC AGCAGAAGAT GTAGACGAAG
    13621 TCGTCGGGAT TCTTGCGGGT ATGATCGCCA ACCACCCGAT ACCTAAAGTC GGGTGTTATA
    13681 CCATCCCACT CTGCGGTGTA CAGAGGCTCT TCCCCACCAT CATTGAGATC CTTCCAGACG
    13741 AATTTGTAAA ATAGAGACCA GTCTTTTTCA GGAAATGCAA CGCACTCATC TTGAGCAGTG
    13801 CGAAACTCTT CCCCACTGTC GACAGTGTAG AGCATCACAA AACGTGAAGG TTTGTGAAAT
    13861 TTGTAGCCAA AGACACGCTT GCTACACATT TTGAATTCGT CTTTAACCCA TTCTGTATTT
    13921 TCATGGAGAA AGCTTGTCAA ACCGATGCGA GCGACTGACT TTTTCGGAGC CATAGCCAGA
    13981 TTATCCATCA TCATGCTACT CAGATCGATC TCGGGGGTTT TAGGTGAGGA TAAAGCGTCC
    14041 ATAGTCATGT AACTCATGTT TCCCTCTGTG AATTCTGTAG AACAGAGACC ACCCATTTTA
    14101 TAGACGGCTT TTCTGGTATG GGAGGGGGCT ACATCAATGA TAAAACCAGT CAACCGGGGT
    14161 CAACCTGTCC ATTTTGATCG ATCGCTTCCT GGGGTCACTA AGAGGACAAA ACCATACATG
    14221 TTCACACACA TGTTTTTTGG ATTAAAAAAG GTCATCCGGT CAAAACCACA GATGTTCCCA
    14281 CACATGTTTT TTGGATTAGA AAGGTCAACG GGTCAACACC ACCTGTCCAT TTGATTGATC
    14341 GATAGGTCAA AGGTTAATCA AAGGTTA
//
LOCUS       Pinctada_pearl_o       23592 bp    DNA     linear   SYN 25-Jan-2019
DEFINITION  [note=genome binned from sequencing reads available in SRXX].
DBLINK      BioProject: PRJNX
            BioSample: SAMNX
            Sequence Read Archive: SRRX
KEYWORDS    .
SOURCE      Adintovirus sp. (environmental metagenome)
  ORGANISM  Adintovirus sp.
            Unclassified.
REFERENCE   1  (bases 1 to 23592)
  AUTHORS   Tisza,M., Buck,C., Pastrana,D., Welch,N. and Peretti,A.
  TITLE     Uncovering a Universe of Circular DNA Viruses in Animal Metagenomes
  JOURNAL   Unpublished
REFERENCE   2  (bases 1 to 23592)
  AUTHORS   Tisza,M., Buck,C., Pastrana,D., Welch,N. and Peretti,A.
  TITLE     Direct Submission
  JOURNAL   Submitted (25-JAN-2019) Lab of Cellular Oncology, National Cancer
            Institute, 37 Convent Dr., Room 4118, Bethesda, MD 20814, United
            States of America
FEATURES             Location/Qualifiers
     source          1..23592
                     /mol_type="genomic DNA"
                     /organism="Adintovirus sp."
                     /collection_date="08-Feb-2017"
                     /country="USA"
                     /isolate="ctbh100"
                     /isolation_source="wgs samples"
                     /note="Pinctada_oysert_almost_intact_almost_circular_Adint
                     o_NIJJ01055010; closest relative: Adintovirus; derived from
                     metagenome: environmental metagenome"
     misc_recomb     2000..3878
                     /label="Bivalve"
                     /note="Bivalve BOW genes (5e-44)"
     LTR             3975..4640
                     /note="complex direct repeat"
     CDS             4865..5404
                     /note="Onc"
     misc_binding    5297..5314
                     /note="iron-sulfur and paired CXXC motifs"
     misc_binding    5303..5380
                     /note="Paired CXXC motif (no Rb binding)"
     CDS             complement(5866..6378)
                     /codon_start=1
                     /label="hyp"
                     /product="Macro domain"
                     /translation="MTYRQIYGNILNISNVDAICHQVNCLTVKSHGLSRKIADTYPWGD
                     IYSQRKALGTRNLATVQTRGIPGTIRIMKNEFYPEIVCFQSQWDYGKCHRYKHRVIPPY
                     SDTEENRQQWFKQCLNKLGETNLQTIAFPFKIGCGLAGGDWHIYSTLLKKFARDFNKNV
                     VVVVPVF"
     CDS             complement(6420..6797)
                     /label="hyp"
                     /note="MOSUB (initiation uncertain)"
     CDS             7427..7900
                     /label="IAP"
                     /note="Baculoviral IAP (99.6%)"
     CDS             8201..9310
                     /codon_start=1
                     /inference="similar to AA sequence:INSD:chris_annotate.1"
                     /product="Integrase"
                     /translation="MEEYLKSIWYDPRHPGSFAGPSKLYQVVKKEGKYKVGIHTIKKFL
                     QNQDGYSLQKKVRRKFKRRHVIVQGIDTQWEADLADVQNISKYNDGVKFLLVVVDIFSR
                     FLWVRPLPNKKTDTVLDGFKKILSGSRKPKSIRTDKGSEFINKKLGRYFKEKNIKLFHA
                     QNETKANYAERYIQTLKKRLYRYITHFQKYKYLNILQDVVQSINNTPNRSLNGRTPASV
                     NKDNEEEVRLDSYLIRRKSDKVKTKTMSKPKPYTLKIGDQVRITHLKRVFQRDYDQTYT
                     EEVFIIKSRHISQGIPIYKLVDMMDEPILGSFYANELQKVTKDENTVWRIEKILKEKKT
                     KDRTEVKVRWAGWPNKFDSWIAKGDIKDT"
     CDS             9340..9753
                     /codon_start=1
                     /inference="similar to AA sequence:INSD:chris_annotate.1"
                     /product="Penton"
                     /translation="MSVRMVLRSSDSKSLHTNNKPWDFRIRLPRLLPLTIEWTVELTEI
                     SISKVIEDTFQNEIYIYCSICDESIVGEKVLPLLRRVYISNTGNTIFLKPYRIPIRFTD
                     LTDIHTYIKDRKDKDASFLFGELTVTLLFRPGK"
     CDS             join(9753..10244,10253..11323,11327..11566)
                     /note="Hexon (broken)"
     CDS             11576..12046
                     /codon_start=1
                     /inference="similar to AA sequence:INSD:chris_annotate.1"
                     /product="Adenain"
                     /translation="MDGSQIFNIVKCLPELESVFKGIFAANTLPTRVHQFPSAFICNTD
                     PVEEEGTHWIALWFTTPTDCEFYDSFGKLPEEYNFHVRNFIDDNSFFCLYNNIQVQSDN
                     SSACGYHVLFYLYYRSKGYSMNEILRLLTFKKHADGFVVNVLQRQIVKKNQI"
     CDS             12320..12967
                     /codon_start=1
                     /inference="similar to AA sequence:INSD:chris_annotate.1"
                     /product="FtsK"
                     /translation="MKFKYPCSVAVVAGTMGGKTHLTWKMLKNRSDIFEKEPSKIVYCF
                     MEDQPIVNEMEKTLPNFTSYRGLPSKDEIKEWNDGTSHLVLILDDMIHLVTKSQDALHL
                     FQTMISHLQLTVFLLAQNLYPPGEYAKSILLNCQIVILFKNVRDNRQIITFGSQVFTGR
                     SKFWMDAYSKAVNRPYGYILVDLSNTCPEDRRLRTNILPGEGETIVYCPKSF"
     CDS             13025..13426
                     /codon_start=1
                     /inference="similar to AA sequence:INSD:chris_annotate.1"
                     /product="GasderminX"
                     /translation="MSQRVRRQDTFLRFLYSTNLNQQKQLIQMATDEQLNALREIGLNL
                     YMGIPPVNNYYKSKLKRFKKILQSLGDRQVKNTSVRKILKKNTEIISLVLKPHFHTDGR
                     RIHSCEEDNIRSNETDTESGIQGDSESRD"
     CDS             13329..13640
                     /codon_start=1
                     /label="hyp"
                     /product="hypothetical protein"
                     /translation="MAEEFILVKKTTYDQMKQTQNQEYKETVNQGTNTESDITCPSNTF
                     NTEKDKVFPSPAPSSLTKLDSKQSGTGMIYVGPKKRSASPPGHKDEPAKKKQRRWIKF"
     CDS             complement(14111..17713)
                     /codon_start=1
                     /inference="similar to AA sequence:INSD:chris_annotate.1"
                     /product="PolB"
                     /translation="MGNAFSYVSSSNDAERKKIFLYHVTENDVGHFHSIVNICGFFASS
                     YFCTSCLKPYEQNNNHRCLKHCDVCLSDDCSKQEAQICRDCNRSCRSQACYLRHKERSR
                     KGNAPCEMFFKCATRHRTFETAKISPKDHICGYYTCKSCGQYVDRNHLCYTRSFDEKHT
                     RNKYGRRFIFADIEASQKTEIVQCEMGFSLPDIDSCDKCQFETILCKQCSTCQHCLGSE
                     CGNNKNSQCSLQYTPRVEKNCQNCEVKRKKCKVCSTCQNCLKSSCGQKKHTFVLAVCQT
                     ACNKCEHDAVTPESKCANCGDRCQICSKLDKKTKKLPPPCPDRCGHRERIFRTLYDFGE
                     WIFHENHKGFTVLFHNLSYDGQFLLQYLFSQSMRPSFIIYRGSKIQMFNVQSLHIRVID
                     SFNFLPMALARLPAAFQLESLAKGYFPHFFTSQENLNYVGPYPPIDTYGVNGMSVKDRK
                     SFLEWHEKKFRNEEIFDFQKEIVKYCRSDVDILRRACLKFKNLLLDVTGKGGGQTIDAF
                     DSCTIASLCMNVFKHKFLREEWKLLISENGDEKTLDAFKLDGKMTIFHNGQSKTCKQLE
                     KSEGVKILKHFFFKSPIARPPPNGYTSNVNFSKKSIQWLELVMKRGASEGKVLNIQHAL
                     NGRGEYQVPGTKYSLDGYLPPNERNPKGVAYEFYGCRFHGCPSCFKKRNDVPNPNTGLI
                     VSELLAITRLRERKLRQLGMEIVSIWECQFDAMLDSDEDAKSFVSSLDITDRLNPRDSL
                     MGGRTNGCVLYKKAVQGMKIKYVDFTSLYPFVNKNCTYPVGHPEIITNNFGDISSYFGI
                     AKIKLLPPRGLFHPVLGYRTGEKLTFPLCRSCVERQQEVCSCTDSQRAFVGTYCTPEIK
                     KAIEKGYQILKIYEIYHWSETMQYDSLTKSGGLFAHYINMFLKIKQEASGRPEWVKTDA
                     DLDKYIEMYEEREDIRLDPKNIEFNSGLRSLAKLLLNSFWGKFGQRMNLTITLFIHESE
                     AHKLFEQMTDPTVEIVDFNIVDDENLMLSKKRTSENVCDPGHTNVFLASFTTCWARLKL
                     YGLLDMLQTRVLYWDTDSVIYTHKDGELEPPIGDYLGDLTNELDDGDWITEFVCNGPKN
                     YAYQTNNGKQICKVKGFSLNYTNSEIINLESMKDAMFNRDDPFSGVYHTINPSKIRRDK
                     VHSELFSQEEIKQYACVYTKRAVLPNLTTIPYGY"
     LTR             17710..18290
                     /note="complex direct repeat"
     CDS             complement(18299..19480)
                     /label="host BOW (OTU-domain)"
                     /note="Host OTU-domain protein (similarity to PolB)"
     misc_recomb     18392..20000
                     /label="Bivalve"
                     /note="Bivalve BOW genes (2e-76)"
BASE COUNT  7823 A  4188 C  4134 G  7447 T  0 OTHER
ORIGIN
        1 GTCAAAATTT CTATAACAAC ATCTGTTGTC AATTTTTTTT TCAATTAGAA GATAGGAACC
       61 GGACATAGTA TTGTCTTTTT AGCTTGGGCC AAAGGCTCAA AGGGAGCTAT TGTCATACCA
      121 GATTGTCCGT CCGTTCGTTA ACTTTTCACA TTTTCATCTT CTCCTATGAA ACCGCTCGGA
      181 GAATTTTTAT TAAACTTCGT ATGCATGAAG TACTAAAGGT CCCCTACCAA GTTTGTTAAT
      241 TTCAATTGGA TCCCTACCGG GGTGGATCCA GGGCGAGGTC AAATTGGTCC CAGAGGGTAC
      301 CCCTCGTATG CATGAAGTAC TAAAGGTCCC CTACCAAGTT TGTTAATTTC AATTGGATCC
      361 CTACCGGGGT GGATCCAGGG CGAGGTCAAA TTGGTCCCAG AGGGGACACC TCTTTAAAAA
      421 TCTTCTTCTC CAGAGCCGCT GCATGTATTG AAAAACTAAT GGTATCTGAG TGATCTAGAA
      481 GGATGTATGA TTAAAGTTTG TTCATTTTGT TTAAATCCAA TCACTAATGC AAAAACTGAT
      541 ATTTTTCTTA TTCTCTTCTC TCATGCTGCC TTAATTTATG TGCATGTATT TTCTATGTCA
      601 TATTACTAAC TGTTGTGTTA ACCTGTTTTC ATAAATGACA ACTTCCACGT TGCCAATTTA
      661 TCTGTTCTTA AATGATGCTA TTCAATTTGA AGACGTTTAC ATTTAAATAG TAATTTCTAT
      721 TCCGTGAAAG AACACAATCA AAATGTGATC TCTGAACAAC TGATATCATT TTAATACATA
      781 TTGTCTTCTC TCAACATACC CATAATCCAG TGTTCTCAGG TGAGCGATGT GGCCCCTGGG
      841 CCTCTTGTTT TAATAAGTCC TTGAGTTGAT AAACAGGTTT ATCCTCTCTT TTGTATCGCT
      901 TTGATACAAT AAAGTATTAT TCTGTCCATT TTGGTCATAA TCCTTTTGGA AGGCTCTTTT
      961 CAATTGAGAA TTTCTGACAT TATCGCCTAT TTTGAATTTA AAACGAGTGT CCCTCCTATA
     1021 ACCAATCTTA CTTCGTCTGA GTTTGAAACT TTCACATCTT TAGGAGCCAT TCCTCCGAGA
     1081 GATCTATGAG GTCTACTACT GTAAGATGAT ACTAGTTGCT GTAGAACGTT TGTGTATTTA
     1141 TACGTTTGAG ATTTCATAAA ATAACGATAC CTCATGTTTT TCATGGTGCG AATCACACGT
     1201 TCAGCAAAGT TAGCTTTGGT TTCATTTAAC GTGTATAGGT TGTTGACGTC CTGGTCTTGT
     1261 AACAATTCTT TTACCCATTT GTTTTTTAAC TCACTACCTT TATCTGTTCT CAATGTTTTA
     1321 GGCTTACGCC CTCTTGCAAA TGAACTATTT CATACAATTT TTCAGGACCT GCAAAAACTC
     1381 CTGGATGTCC TGGTGTGGTG TAAATATCTG TCAAATACTT TATATGATCA CCCATGTCTT
     1441 AGTGTGAATA AAGAATTTTG ATCATGTACA GGTTAATATT GGAAAGAAAA TTTGTAAAAT
     1501 TATATGATTT CGAGCCCGAA ATCAGACTCT TTCTTCATCA GTTTAAGATA CAGTGTCCTT
     1561 GAAAATAAAT TTTATTGAAA ACGTAATCTT TATTCCAAAG TGTCTACACT CTAAAAATGG
     1621 ATGTTCCGAT GTAGAACACT TCTTGAACAC CTAAATTGTT TCAGATATTG AACACATGGA
     1681 ACATGTTCTA AGAATGGATG TTCCAAAGTA GAACACTTCT TGGTCACATA AATTGTTTGA
     1741 TATTGAACAC CTGGAACATA TTCTAAAAGT GGATGTTCCA ATGTAGAACA CTACTTGAAC
     1801 ACCTACACTG TTTCAGATAT TGAACACCTT GAACATGTTC TATTAAGTGT GAACACCAGG
     1861 GTGTTTAAGC TTTGAATATG ATGTTCAAAT AACTAGCAAC TTTATAGAAC ATCTATGTGT
     1921 TCAAATCTGA GTATGTTAAC ACATGTGTTC AATCCTTGAA CATTCCTGTA CTGATTGTGA
     1981 ACATGTTTTG AACATAAAAA AGTGTTCAAA TTTGAACACT TTTACATGTT TAAAGGAGTG
     2041 TTACAGATAT TGAACACTTT TACGCGTTTA ATCAAAGGCT AATGTTCAGA GAAGAACATG
     2101 TGATGTTCAA AATAGAACAC ATAATATTCT ACCAAGAACA CTATTATCCA AAGTGTTCAA
     2161 GCAACTTGAA CATCTATGTT CAAGAAACCT AAACATGTCA AGTTCAAACA ACCTTAACAT
     2221 CCGTGTTTAA GAATCCTTAA CAATAGAACA TGTGATGTTC AAAATATAGC ACATAATATT
     2281 CAATTAAAAC AACATTTACT AAGGTGTTCA AGCAACATGA ACATCTATGT TCAAGAAACC
     2341 TTAACATAAC AAAGTTCAAA TATTATGAAC ACCAGATCTT TCAAAAGACA TCAAATAAGA
     2401 AACTGATACC AATCGCAACA AATTTATTCA ATTGAAAACA AGAAATACAG GTATTTCAAT
     2461 AGCCAACTTG TTCATTATTA TCTTAAGATT TAAAACATTC TTCACAATTC TGAAAAAAAT
     2521 ATATTTGATT CATACTGATG AAAAATACTC CTTAATGAAT AACAAACAGA ATAAAAATAA
     2581 AAGATTCCAA TAAATGAAAT TTCAAAATTC TGAAACAAAA ATGCATTACA TGAATATAAA
     2641 CAAAAACAAA TCATCACAGA GTAATTAACA GAATCATAAT AAAGATTCCA ATAAATAAAA
     2701 TTTCATTCAT ATACATGTAT ATGAAAAAAA TATTCATTAT GGAGTAATGG ACGAAATCAT
     2761 AATAGAAAAG AATCATAAAA GATTATTTGT ATAAATAAGA TAGTCATAAT TACATGTCAT
     2821 GTACGATAAT TTCATACATT ACATACATGT ATTTATTTAA TTCATTATTC TTAAACATAT
     2881 TTCAGTTGAA AGTAAATGCA GTTTCAGGCT ACAATACACA TCTCATTTAT ACACGAATAG
     2941 TTTAAATTTA CAAAAACAGA ATTCAAACTT ATGAAAAGTC TGTTTGATTT ATATCACTTA
     3001 CAATACAAAG AAAAGGTACA TCTTTTTTGG TTGGCATCTT TTCCTTCTTC TTTCTATGTT
     3061 TATATAAGTA GTATGTTAAA CGTCTTTAAA TTCAATAGCA TCATTTAAAA CCTGATAAAT
     3121 TTACAGCATG GACCAGACAT GCACGTTTCG GGTACTAAAC CCTCGTCAGT GATCCTCAGT
     3181 CTAAACAATG TAATATAGCC AAAAAGTATG AAAATTATTA CGATTGTCCA AAAATGTACC
     3241 AAAAGACGTA GCAGAATCGG TGGGATATGA TGCTACAGGA CCCACGTTTT AGAAATTTCA
     3301 AGAACTTTTG TAACAGAAAG TATATGAGGA CGTATAAACC GCGACCTTGA CCATTAAAAT
     3361 ACGTTTTAGA AATTTCAAGA ATTTTTGTAA CAGAAAATTT CAAATGCGTT GAATAGACAG
     3421 ACGATCAACC GAAGTTGATC GAACTTGGCT ACATGTGCCC TCGGGGACTC TTGGTCCACC
     3481 AGCAGTGACA CTCACCAAGT AGTTCAAATG TTAAACGTCT TTTAAATTCA ATAGCATCAT
     3541 TTAAAACCTG ATAAATTTAC AGCATGGACC AGACATGCAC GTTTCGGGTA CTAAACCCTC
     3601 GTCAGTGATC CTCAGTCTAA ACAATGTGAT ATAGCCAAAA AGTATGAACA TTATTATGAT
     3661 TGTCCAAAAA TGTACCAAAA GACGTAGCAG AATGGGTGGG ATATGATGCT ACAGGACCCA
     3721 CGTTTTAGAA ATTTCAAGAA ATTTTGTAAC AGAAAGTATA TGAGGACGTA TACACGTTTT
     3781 AGAAATTTCA AGAACTTTTG TAACAGAAAG TATATGAGGA CGTATAAACC GCGACCTTGA
     3841 CCATTAAAAG TGCATCCCGA ACTTTAAAAG TGCACCTTGA ACTTTAAAAG TGCACCCCCA
     3901 AGGTCAAGGA AGTCCTTCAG GTGTAAAATC GGTCATGTCA CCTAGAATTT GGTTAGGTAT
     3961 AAAATCGGTC AGGTCACCTT CAGAAAAAAA AGGTCAGAAA TGAGTTAAAG AAGATCCTGA
     4021 CGATAATCTC AACAGCACTC ACAATAGAGC ACAAAATTAA ACATCGACGG ACCCCTAGCA
     4081 AGCTAGAGGT GGGACCAGGT GCCCGGGAGG AGTAAGCATC CCCTGTTGGC TAGCCGCACC
     4141 CGCCGTCGAT GTTTCTGAAG CATGGAAATG AAAATATATA AAATTCATGC ACTGTCTGAC
     4201 GTTATGTCTA TATAGAAAGC GCTATGGCGA CAATGTCAGG GAAGTATATT TGACGTTATG
     4261 TCTATATAGA AAGCGCTATG GCGACAATGT CAGGGAAGTA TATTCAAAAC ACTTACTGTC
     4321 AGACCCCTCG CGGGGAACTT TTTTACGAGC TCCACACGGC AAAGGGCATA AGTGTGACAC
     4381 AAATGAGTTA AAGAAGATCC TGACGATAAT CTCAACAGCA CTCACAATAG AGCACAAAAT
     4441 TAGGCATCGA CGGACCCCTA GCAAGCTAGA GGTGGGACCA GGTGCCCGGG AGGAGTAAGC
     4501 ATCCCCTGTT GGCTAGCCGC ACCCGCCGTC GATGTTTAAG CACGAAAATG AAAACGATAT
     4561 ATAAACTTCA TGCACTGTCT GACGTTATGT CTATATATAA AGTGCTATGG CGACAATGCC
     4621 AGGGAAATAT ATTCAAAACA CAGGTCATCT TCAACAATCT TCCAAGTGTA AAACTAGGTC
     4681 AGGTCACCTT AAGATAAAAA TAAGAAGAAA TTACCTACAA TATGGAAATG AATAGAAACC
     4741 ACACCTCACT TTTTTTGATT GGTTGTTACT TTATTTCTAT AGCATTCCTA AGTATTGAAA
     4801 AAAGTCCCTC TTTTAATCAA GAATACCAAA TCACATACGG TACTAATATC ATTAACACTC
     4861 AAAAATGAAG CACAGGAATT ACGAAGGAAT GAAGATCCAT TTAATAAATG GGTTCCCAAG
     4921 CCTTGCTAGA AAGGATGTAA AGCATTCACG ATTTTACACT GGCTTCTCTG AATACAAGAA
     4981 AGCTTCGAAT GGTCGGTACT ACATAACCAT TGTCAACATG ATAAAAGGAT ACAAAAAGAG
     5041 ATTGAGATAC AAGTTCCTCA TTATTGTCGA CAGAGTTATA CGACGACGCA AGAATGTCTT
     5101 GAAGGAATGG CAATCCATCA CACGTCGACT ACTACGTACA TCCCAACGCG ATAGACTTGT
     5161 TTTAACACTA AGAAAAAGTG GATTTGAAGA GATGATCATA CAATCACGTT GCTACAAGAA
     5221 GATTCAACAG CAAATTGAAA AAAACAAACT GTGTCCTGAC TGTGTAACAA CGAAGTTATA
     5281 TAAGACAGTT GGATCTTGTG AATGTCACAT TTGTGAAAAC TGGTTTAGCT CGTCTTCTTG
     5341 TCGTGAGAGA TATCCTGTAA TGTTGAATTG CAGCACTTGT TCCTATAGTC GCACAATAGG
     5401 TTAAATATTC CAGATACTAG TATTAAAGAA TTTAAACCTA AACATAGAGT TATTGTTTTT
     5461 TATTGAATCA AATGATAGAA AAACACTTCT TTCAGAAACT TCTTTCCAAA TCGACACTGA
     5521 TTGTTCATCC GGCTCGTTGG TTATGTGTAG CCTTTGTGTT GTCAGTCTAA AACATAATTC
     5581 TATGGTGAGT GTTTATGCAA ACTTTTTTTT TGTTATGAAA TACATAAATA GTCTTACCTG
     5641 AATGACAAAG AGTTGATTTC AAGACTTGAT GAATTTATAT CCAACGATGT AAATATAAAA
     5701 GTCCAATTGA CCCAGCTAAA TACCATGATC AATTTGAAAT ATGAAATCGA TGGCAGTCTA
     5761 ACTGAGCCAA AAAGGTTTTA TTTCTTCTTT TTTTTCATAG AGACATGTAA TACAGAAACA
     5821 TCTGAAAAAA ATATTAAGTA AAAAAGACAA AATATGATAC AAAATTCAAA AAACAGGTAC
     5881 TACAACTACA ACGTTTTTAT TAAAGTCTCT AGCAAATTTC TTTAAAAGTG TACTATATAT
     5941 ATGCCAATCT CCTCCTGCTA ACCCACAACC AATTTTGAAA GGAAATGCAA TTGTTTGAAG
     6001 ATTTGTTTCA CCAAGTTTAT TTAAACATTG TTTAAACCAC TGTTGTCTGT TTTCTTCAGT
     6061 ATCACTATAT GGTGGAATAA CACGATGTTT ATATCTATGA CATTTGCCAT AGTCCCATTG
     6121 AGATTGAAAA CATACGATTT CTGGATAAAA CTCATTTTTC ATAATCCTTA TTGTTCCAGG
     6181 AATTCCCCTC GTCTGGACGG TTGCAAGGTT ACGTGTTCCT AAAGCTTTCC TTTGTGAATA
     6241 GATATCTCCC CATGGATATG TGTCCGCTAT CTTGCGTGAA AGTCCATGAG ACTTTACAGT
     6301 CAAACAATTC ACTTGATGAC AAATTGCATC CACATTCGAA ATGTTTAAAA TATTTCCATA
     6361 TATTTGACGA TAAGTCATGT TGAAAAAAAT GTGAAGTATA AGTCCTGTGT TGGTTTGAAT
     6421 TACCACGTCT GCCAGTTTTG ATAGTCGTTT GGATTGCAAT GTTTACACCG TAGCATACCT
     6481 ATTTGATTCA TATGATCATC TCTCATGTAA CACGGTTTCA CCGACTGTAA TTCCGGGAGG
     6541 TTTTTTTTTA TTTCTTCTAG ATGCTGTTTG AAAGTTGTGT ATTCTGATGG TCTCATACAC
     6601 AATCCTCTCC TTGTAGGTAC ACTTTCTGTT TTGTCTGGGG GTCTCCAGTA AAGTCTGATG
     6661 TCAACACACG GATTGTCCTT CTGAACTGTT ATAAATACGT TTGCTCCCAG ATGCCAAGAA
     6721 ATCGCCTCCT TCTTTTTCAA ACTTTCATCC ACATAGTCTT GTAATATATC AGTCAAAGTT
     6781 TTGAATTGAA TCAAATCTTA ACTAACTCCT TTTTTGGAAG CTTTTACCGG TTCACTGTTT
     6841 ATACACTCCC ACTCTCTCAA GTCAACTCTA GGTTCACCAT TCCATTCAAC AACTCTGGCA
     6901 AAACGATTAT TTTCTAAGGG AACAGAATAA CGGAGAGAAG ACATGTTTAT TCTGTTACTT
     6961 TCAAATATGA AATGAACAAA TTTTGCTCCA AACGTCAGTT ATATACAAAA TATGGAAAAA
     7021 ATTCCATGAC CTCATATATG ATTCAAGAAA ATTCAACCAA TCAAAACTTG AAACTATTCC
     7081 ATGACGTCAT AACCAATTGA AAAAATAGTA AATTAACTTA GCAACAAGAA TATAATGATC
     7141 CTGACCCTGA CATCATGGAT TTTTTTTACC AGGTATCTGT CACGTGTCTT GAACCAATCA
     7201 AAAGTTTAAA CTATTCCATG ACGTCAACCC ATATTCTATG AAAAAAAAAA AGAAAAAAAA
     7261 AAAACTGGTT TAAAAATAGT AAATATACTT AGCAACATAA TGATCTTTAA CCCCCTACAT
     7321 CATGGAATTT TTCCTACCAT AGGTTTATCA CGTGTCTTTA TAATACCTTA TAAAAAGGGA
     7381 AAGGTATGAA AATCTACAGA CACTTCTAGT TCACCAATCC GACAACATGT CTTCTACAAT
     7441 GGATGCCTGC TTAAATACTA TGGAAACAGA CTCCTCTCCA AACTTCAGTT TCAGGAATAG
     7501 TAATCCCTAT TACCAATCTG GAGCTGTACC TTTTGTTAAT ACTTACAAGG TTGAGGCAGA
     7561 AAACCAACGA AGGCCATGCC TGCCGTACAT ACCCTACCAG AACATTGATC CTCCACCACC
     7621 ACCGTGCAAG ACATCAGAAA CGTTATGGAA ATATCCAGAA TACGTATACT TTAAAGAAAG
     7681 ACTGGCAAGC TTTAAAGACT GGCCAAAATA CCTCAAAGGA CCATCTAAGA AAGATCTTGC
     7741 GCGAGCCGGA TTTGTGTATA CAAAGATTGG TGACAAAGTG ACATGTTTTT GGTGTGGAAT
     7801 GACTTTTAAG AATTGGGAAC CTTTTGACGA TGCCTACATG GAACACCTGA AGTGGTCTAA
     7861 GGACTGTATG TATGCCAAAA TTGTTTCTAA TGATAACTGA AATTCTGAAA CAATTACTAT
     7921 TTAACCATAA GAGTGGAAAT AAATGAACGT TATCGAAATA ATCCAAGACA TTAGAAATCT
     7981 TGAAGATGAC ATTTTCTTTG TATATCAATT TCCTTATCAC TTCCTTAGAC AAAATATATA
     8041 TTTAATCATG TTATTTCAAA ACTATGGTGT ATGCTATCAT ATAAATATAT GTATGCTGAA
     8101 TACTTTATGT TTTCTTGTTA TTTCAAAAAA AAAAATGGTA TAAAAAGTCT TCATTATCAA
     8161 ACCTGTGTTA GTTGAATGTT GACAGTACAA AGATGTGGTC ATGGAAGAAT ATCTAAAATC
     8221 AATTTGGTAC GATCCTCGTC ATCCTGGGTC TTTTGCCGGA CCCTCTAAAC TGTACCAGGT
     8281 AGTGAAAAAA GAAGGAAAAT ACAAAGTCGG TATCCATACA ATTAAAAAAT TTCTACAGAA
     8341 TCAAGATGGT TATTCTTTGC AGAAAAAAGT AAGAAGAAAA TTTAAACGAA GACATGTTAT
     8401 TGTCCAAGGT ATTGATACTC AATGGGAAGC CGATTTGGCT GATGTTCAAA ATATTTCGAA
     8461 ATATAACGAT GGTGTTAAAT TTCTGTTGGT GGTAGTTGAT ATTTTTTCAC GATTTCTATG
     8521 GGTGAGACCT CTACCAAACA AAAAAACTGA CACTGTTTTA GATGGATTCA AGAAAATTTT
     8581 GTCTGGCTCA CGTAAACCAA AGTCTATTCG AACGGATAAA GGATCTGAGT TTATAAACAA
     8641 AAAACTCGGA CGGTATTTTA AAGAAAAGAA TATCAAACTG TTTCATGCTC AAAATGAAAC
     8701 AAAAGCAAAT TATGCTGAAA GGTATATTCA GACTTTAAAG AAAAGATTGT ACAGGTACAT
     8761 TACACATTTT CAAAAGTACA AGTACTTGAA TATTTTACAA GATGTTGTAC AGTCCATTAA
     8821 CAATACTCCC AATCGATCCT TGAATGGACG TACTCCAGCA TCTGTCAATA AGGACAACGA
     8881 GGAAGAAGTT CGATTGGATT CCTACTTGAT CCGTCGCAAA AGCGACAAAG TGAAGACGAA
     8941 AACGATGTCA AAACCTAAAC CATACACGCT TAAAATAGGA GATCAAGTTC GCATTACACA
     9001 TCTAAAGCGT GTTTTTCAAA GGGATTATGA TCAAACATAC ACAGAGGAAG TGTTTATCAT
     9061 TAAAAGCCGT CATATTTCTC AAGGTATTCC TATATATAAG TTAGTAGACA TGATGGATGA
     9121 ACCTATTCTG GGGAGCTTTT ATGCTAACGA ACTACAAAAG GTTACAAAAG ACGAAAATAC
     9181 AGTATGGAGG ATAGAAAAAA TTTTAAAAGA AAAGAAAACC AAAGACAGAA CGGAAGTAAA
     9241 GGTTCGATGG GCTGGTTGGC CAAATAAATT TGACAGTTGG ATAGCCAAAG GAGATATTAA
     9301 AGACACTTGA GATAAACTCT CAGTCCATTT ACTAACAGAA TGTCAGTGCG TATGGTTCTC
     9361 CGCTCCTCTG ACAGTAAGTC TTTACATACC AATAACAAAC CTTGGGATTT TAGAATAAGG
     9421 TTACCAAGAC TTTTACCTTT AACAATTGAA TGGACTGTTG AATTAACAGA GATTTCTATA
     9481 TCCAAAGTAA TCGAAGACAC ATTTCAAAAT GAGATTTACA TTTATTGTTC AATATGCGAC
     9541 GAATCTATTG TAGGAGAGAA AGTGCTTCCA TTACTTAGAC GTGTGTACAT TTCAAATACA
     9601 GGGAATACCA TATTCTTAAA ACCATATAGA ATTCCTATAC GCTTCACTGA TTTAACAGAT
     9661 ATACACACCT ATATAAAAGA CAGAAAAGAT AAAGATGCTT CATTCTTATT TGGAGAGTTG
     9721 ACAGTGACAC TTCTATTCAG ACCTGGAAAA TAATGTCTGG ACCTACGTAC ATTTCTGATC
     9781 CATCATTATG GGAACAATTT AACCATACTG ACAGTGGCAA AAACTTTGTA CCTATGATAC
     9841 GGAGGAAACC ACAAAAAGGG CAGGGAGGAA TATATAGACG AAAATCCTAT ATGATACCCG
     9901 TGTGGTCCGC TGAAAATTCA AAGTCTCAAA ATGTGATACA ACAGGTGACA CCCGTGATTG
     9961 CTGAACAACA GAGAGCAATG TCTGAATTAA AGGAAACCAT GCGTAACGAT GAACCTCATA
    10021 TGCCTTTGAA GGGGGCTATA AAAAGAAAGA AAAAAAGAAA GTCCTCCAGT CTTAAAGTGA
    10081 AATCTAAAGG GAAAAGACGT GTTCTCAAGA AAAAAAGACA AGGACGAAAA CAGTTGAAAA
    10141 CTTTGAAAAA GACACTGAAA AAGATTAAGA CGGGAAAGAA GAGGATTAAG AAAAACAAGA
    10201 CAAAAAATAA AAGAAGTAAA GTATTTACTG GAACACCAAT CTTTTGATTA TCATGGCATT
    10261 TTTGAGCGAC ATCAATACTT CAAAGGCTGA ACCTGAGGAG CTTTCTTTGT TTAGCAACCC
    10321 TCCTAATCAA GTGGCAGTGC ATAAAATATA CTTTTCCGAA ATTCGACCAA TTTCTACTTT
    10381 TGATTCCGAA ACCGCACCCT TGGAGTTTTC AGTTCCATCC AGCGGTAGCG ATTACCTAGA
    10441 TTTAAGACGA AGTCGTCTGT ACATCAAAGC TAAAATCACA AAATCTGATG GTACTGCTTT
    10501 AGCTGCCGCA GAAAAAATTG GAATTATCAA CTTACCTCTG CAATCTTTGT TTTCTCATAT
    10561 TGATGTGTAT ATGAATGGGA AATGCATTTC ACAGAATGCC AACAATTATC CTTGGAAAGC
    10621 TTATCTAAAG GTGCTTTTAT CCAGCGGGAT ATCTACATCA AAATCACAAC TACAATCTCA
    10681 ACTTTATTGG CCTGAAGGTG AAGGCATGAA TGATGCCGAT CCAGCTGGTG GTACCAATCT
    10741 GTCACTTAGA TCCAGGTACG TGTACACTAA GGAATCCAAA GAATTCGATA TGGAAGGGCC
    10801 ACTCTATGTG GATTGCTTTA ATTTGGATAA ATACATGATC AACGGAGTAG ACTTACAATT
    10861 AAGATTATTT CGCACAAGAG GTGAGTTTCT CTTAGTGAGT GGTGAATCCT CACCGTCTTA
    10921 CAAACTTACT ATCTTAGATG CCATTTTCAA AGCTTGTAAA GTGAAGGTGG ATAGCGCAAT
    10981 ACTTCTAAAT CATGCCAATG CCATTGTCAA AACACCTGTA ACCTACAACT ACCTGAAAAC
    11041 TGATGTCAAA ATGACCACCA TATCCGACAA GACAAGTGAA TTTTATTGGG ATGATATTTG
    11101 GAATGGAAAG AGACCCTCCA AAATGTACGT TACTTTTGTC AAGCAATCCG CTGTCAATGG
    11161 AAGTTATTCG GACAACCCCT ACAATTTTGA ACATTTCAAC CTCTCCGAGA TAGTTCTCCT
    11221 AATTAATGGT GAGTCTTTAC CTATCAGGCC TATGAAGTTA GATTTTGAAA CAAACAACAA
    11281 CTATGTTACA CCTCTCTGCA ATTTGTATCA GTCAACAGAA AAATGATTTC GCGATGAAAG
    11341 TCTAATAATA GACCGTGAAA AGTTTGCTGG GGGGTTTGCT ATATATGCCT TTGATATTGA
    11401 CCCCTCTGAT ATCGGTGTCG GGTATATAAA CTTGGTTCAT CATGCCAACG TCGGAGTGTA
    11461 TGCCCGTTTT GCCAAAGCAA CAACAACTAC CATAAGTGCC ATAGCTTTCT GCGAATACCC
    11521 CGCTCTGATA CAAGTTGATC AAGCTCGTGA AATAAGATTA CTGTGAGAGA TAACAATGGA
    11581 CGGATCACAA ATATTTAATA TAGTGAAGTG TTTGCCTGAA CTTGAATCCG TGTTTAAAGG
    11641 GATATTTGCC GCAAACACTC TTCCAACAAG AGTTCATCAA TTTCCATCAG CATTTATTTG
    11701 TAACACTGAT CCTGTAGAAG AAGAAGGAAC CCATTGGATA GCACTTTGGT TTACCACTCC
    11761 TACCGACTGT GAATTTTACG ATAGTTTTGG TAAATTACCA GAGGAATATA ACTTTCATGT
    11821 AAGAAATTTT ATAGATGACA ATTCATTTTT CTGCCTATAC AATAATATTC AAGTGCAATC
    11881 GGACAATTCC TCCGCCTGTG GATATCATGT ACTTTTTTAT CTGTATTATC GTTCAAAGGG
    11941 ATATTCTATG AATGAAATCT TGAGACTTCT CACATTTAAA AAGCACGCAG ATGGGTTTGT
    12001 TGTTAATGTT CTTCAGAGAC AAATAGTTAA AAAAAACCAG ATATAAAGAA TAACTTTTTT
    12061 TGAAATTGTT TAAATAAACT TTATATATAT ATGTATGTAT ATATGTATGT ATATTATTCA
    12121 TTATATCTTA TGTTAGCTAT GTATCCAAAA TATATTACAT TTCATATTTA CATTTTTTGT
    12181 TTGAATGCAT GTATTGTGTG AATGGCAATA AAATTTGTAT AGAATTTATC TTTTGTCTGG
    12241 CTTATATATC ACTGCACCCT TAAAATTGGT AGCATTTCAA CTTGGATGCT TGAAAGAACA
    12301 ACATCTACAA TTCTAAAACA TGAAGTTTAA ATATCCTTGC TCGGTGGCTG TAGTAGCAGG
    12361 TACAATGGGT GGTAAGACTC ATTTAACATG GAAAATGTTA AAAAACAGGT CAGACATATT
    12421 TGAAAAAGAA CCAAGTAAAA TCGTATATTG TTTCATGGAA GATCAACCAA TTGTAAATGA
    12481 AATGGAGAAA ACACTTCCAA ATTTCACTTC TTACAGAGGT CTACCGAGTA AAGACGAAAT
    12541 AAAAGAATGG AACGACGGTA CCTCTCACTT AGTCTTAATC TTAGACGACA TGATACATCT
    12601 AGTGACAAAG AGTCAAGATG CACTTCATCT TTTTCAAACA ATGATTTCTC ATTTACAATT
    12661 AACAGTATTT CTTCTCGCTC AAAATCTGTA TCCTCCTGGT GAATATGCAA AGAGCATTTT
    12721 ATTAAATTGT CAGATTGTAA TACTGTTTAA AAATGTCAGA GACAACAGAC AGATTATCAC
    12781 CTTTGGAAGT CAGGTATTTA CTGGACGTTC CAAATTTTGG ATGGATGCAT ATTCAAAGGC
    12841 TGTAAATAGA CCCTACGGAT ACATTTTGGT AGATTTAAGC AACACATGTC CCGAGGATAG
    12901 ACGTTTAAGG ACAAACATTC TTCCAGGAGA AGGGGAAACG ATTGTTTATT GTCCTAAATC
    12961 ATTTTAATTG TTCGACTAGT ATAACTAGTT TGGTTCAACA TGGGATTAGA ACATTCTATG
    13021 CAAAATGTCA CAACGTGTCA GACGTCAAGA TACCTTTCTT AGATTTCTCT ACAGTACTAA
    13081 CCTCAATCAA CAGAAACAAC TAATTCAAAT GGCTACTGAT GAACAATTGA ATGCATTAAG
    13141 AGAAATTGGA CTTAACCTTT ATATGGGAAT ACCACCTGTG AATAACTACT ACAAGTCAAA
    13201 ATTGAAACGT TTTAAGAAAA TTCTTCAGTC TCTCGGTGAT CGTCAGGTGA AGAACACCTC
    13261 AGTGAGAAAA ATATTGAAAA AAAATACAGA GATTATTTCA TTGGTGCTTA AACCACACTT
    13321 TCATACAGAT GGCAGAAGAA TTCATTCTTG TGAAGAAGAC AACATACGAT CAAATGAAAC
    13381 AGACACAGAA TCAGGAATAC AAGGAGACAG TGAATCAAGG GACTAATACG GAGTCTGATA
    13441 TAACATGCCC ATCGAATACT TTTAATACAG AGAAAGATAA GGTATTTCCA TCACCTGCTC
    13501 CTTCCTCATT GACAAAATTG GATTCAAAAC AGTCTGGTAC AGGGATGATT TACGTTGGAC
    13561 CAAAGAAGAG AAGTGCTTCG CCTCCCGGGC ATAAAGACGA ACCAGCAAAA AAGAAACAAA
    13621 GACGTTGGAT AAAGTTTTAG ATATTTTATT TCTTTATCAA GAATTTCAAT AATTGACATT
    13681 AGATACATTT TTTTTGTTTA TTATATATAT ATATTTTACC AAGATTTCAA AATAATTGAC
    13741 ATTTCAAAAA ATGCTATCGT GTTGTTGTAC ATTCTTACAT TGAATCCTTT TTTCTTCTTC
    13801 TTCAAATGAA TAAGTTGCAC ATAAAGATTT AAAAACATTG TTCTAAATTA CATCAATTTT
    13861 CATTCAATAA TATAAAAATG AGTTCAATTC ATTGTATATT TCATTTCTGA TATCAAAACA
    13921 TTATCAATTA TTAGAAGATA CATATTTTCT TGCCATATAT ATCAACATTA AAACTTTTCA
    13981 ATAAATTACA TATCACTTTT TTTTACTGCA TGTATGTTAA ACATTTACAT GATGAATAAA
    14041 TGAATATTGA CATCTATATA TATAACGTGT TGTTTTCACT ACATGTACAA CTATAAGAAT
    14101 CATTCTTGTC TCAATAACCA TAAGGAATGG TCGTTAAATT TGGTAACACG GCACGTTTTG
    14161 TGTATACACA GGCATATTGT TTGATTTCTT CCTGAGAAAA AAGTTCGCTG TGAACTTTAT
    14221 CCCGGCGAAT TTTACTTGGA TTGATGGTAT GATAGACACC CGAAAAAGGA TCGTCTCTGT
    14281 TGAACATAGC ATCCTTCATA CTTTCCAAGT TTATTATTTC TGAATTTGTA TAATTCAAAG
    14341 AAAAGCCTTT CACTTTACAA ATTTGTTTAC CATTGTTAGT TTGGTACGCA TAATTTTTCG
    14401 GACCATTGCA TACAAATTCC GTTATCCAAT CACCATCGTC TAATTCATTT GTAAGATCAC
    14461 CAAGGTAATC ACCAATAGGA GGTTCAAGTT CTCCGTCCTT GTGTGTATAA ATAACGGAAT
    14521 CTGTATCCCA ATACAAGACC CGAGTTTGTA ACATGTCCAG TAAACCATAT AACTTTAACC
    14581 GTGCCCAACA AGTGGTGAAA GAAGCTAAAA ATACATTTGT ATGACCTGGG TCACATACAT
    14641 TTTCGGAGGT TCTCTTTTTG GAGAGCATGA GATTTTCATC ATCCACGATA TTGAAGTCCA
    14701 CTATTTCAAC AGTGGGGTCA GTCATTTGTT CAAATAGTTT GTGGGCTTCT GACTCATGAA
    14761 TGAATAGAGT AATTGTCAGA TTCATCCTTT GACCAAATTT ACCCCAAAAA CTATTGAGGA
    14821 GAAGTTTTGC CAGACTTCGC AAACCCGAAT TGAATTCAAT GTTTTTCGGG TCCAAACGAA
    14881 TGTCTTCTCT TTCTTCATAC ATTTCAATGT ACTTGTCTAG ATCAGCATCC GTTTTGACCC
    14941 ATTCTGGTCT TCCACTGGCT TCCTGTTTAA TCTTTAGAAA CATGTTAATA TAATGTGCAA
    15001 ACAAACCCCC TGATTTTGTG AGAGAGTCGT ATTGCATCGT TTCGGACCAG TGGTATATTT
    15061 CGTAAATTTT GAGAATCTGA TATCCTTTTT CGATTGCTTT TTTGATTTCG GGTGTACAGT
    15121 ACGTGCCTAC AAAAGCTCGT TGAGAGTCGG TGCAAGAGCA CACTTCTTGT TGTCTTTCAA
    15181 CACAGGACCT ACATAAGGGA AATGTCAATT TTTCTCCAGT ACGATAGCCT AATACAGGGT
    15241 GAAACAATCC TCGAGGGGGT AACAATTTGA TTTTTGCAAT TCCGAAATAG GACGAAATGT
    15301 CACCAAAGTT ATTCGTGATA ATTTCGGGGT GTCCTACTGG ATAAGTACAA TTTTTATTTA
    15361 CAAAAGGGTA AAGGGATGTG AAGTCAACAT ATTTGATTTT CATTCCTTGT ACGGCTTTTT
    15421 TGTAAAGTAC ACATCCGTTG GTTCGTCCGC CCATCAGACT ATCGCGAGGG TTAAGGCGGT
    15481 CAGTGATATC TAAACTTGAT ACAAAAGATT TGGCATCTTC ATCGGAATCT AACATGGCAT
    15541 CGAACTGACA CTCCCATATG CTCACTATTT CCATGCCTAA TTGACGCAGT TTCCTTTCTC
    15601 TTAATCTTGT AATGGCAAGT AATTCTGAGA CTATGAGCCC AGTATTAGGG TTTGGTACAT
    15661 CATTCCTTTT TTTAAAACAA GAAGGACACC CGTGGAATCT ACATCCATAA AACTCGTAAG
    15721 CGACTCCTTT AGGATTTCTT TCATTGGGTG GTAGGTAACC ATCCAACGAA TACTTGGTCC
    15781 CGGGGACTTG GTACTCGCCA CGGCCATTCA AAGCGTGTTG AATGTTGAGT ACTTTACCTT
    15841 CTGATGCCCC GCGTTTCATA ACCAGTTCTA ACCATTGAAT AGATTTTTTA CTGAAATTCA
    15901 CGTTTGAGGT ATAACCGTTG GGGGGTGGGC GTGCAATAGG AGATTTGAAA AAAAAATGTT
    15961 TTAGAATCTT TACCCCTTCA CTTTTTTCTA ATTGTTTGCA AGTTTTTGAT TGGCCATTAT
    16021 GAAAAATTGT CATCTTTCCG TCCAATTTGA AGGCATCTAG TGTCTTTTCG TCTCCGTTTT
    16081 CTGAAATCAA TAATTTCCAT TCTTCTCGAA GAAATTTGTG TTTGAAAACA TTCATACACA
    16141 GTGATGCAAT TGTACATGAA TCAAAGGCAT CGATGGTCTG ACCTCCCCCT TTCCCCGTCA
    16201 CATCTAACAA TAGATTCTTA AATTTCAAAC ATGCACGTCT CAGAATATCA ACGTCACTTC
    16261 TGCAATATTT GACAATCTCT TTCTGAAAGT CAAAAATTTC CTCATTCCTA AATTTTTTCT
    16321 CGTGCCATTC CAAAAATGAT TTTCTGTCCT TCACGCTCAT ACCGTTCACG CCGTATGTAT
    16381 CTATGGGGGG ATAGGGACCT ACATAGTTTA AGTTTTCCTG ACTAGTGAAA AAATGCGGAA
    16441 AGTAACCTTT GGCCAAAGAT TCGAGTTGGA AAGCAGCTGG TAGTCTGGCT AAAGCCATTG
    16501 GTAAGAAATT GAAAGAGTCG ATAACTCTGA TGTGTAGACT TTGTACATTA AACATTTGAA
    16561 TCTTACTTCC CCTATAGATT ATGAAGGAAG GACGCATGGA TTGAGAAAAC AAATACTGTA
    16621 ATAGAAATTG CCCATCGTAA GATAAGTTGT GAAACAAAAC TGTGAATCCC TTGTGATTTT
    16681 CGTGAAAAAT CCATTCCCCG AAATCGTAAA GTGTTCTGAA TATACGTTCT CGATGCCCAC
    16741 ATCTGTCGGG GCAGGGAGGT GGTAATTTCT TGGTTTTTTT ATCGAGTTTA GAGCAAATTT
    16801 GACAGCGATC GCCACAATTG GCACACTTAC TCTCCGGTGT AACTGCGTCA TGTTCGCATT
    16861 TATTGCAGGC CGTTTGACAG ACTGCAAGTA CAAATGTGTG TTTTTTCTGA CCACATGATG
    16921 ATTTTAAACA ATTTTGACAT GTACTGCACA CCTTACATTT TTTTCTTTTC ACTTCACAGT
    16981 TTTGACAATT TTTCTCGACC CGCGGAGTGT ATTGAAGGGA ACATTGTGAA TTTTTATTAT
    17041 TACCACATTC GCTTCCAAGA CAATGTTGAC AAGTAGAGCA TTGTTTACAT AAAATAGTTT
    17101 CAAATTGACA TTTGTCACAA CTGTCTATAT CGGGAAGTGA AAATCCCATC TCACACTGTA
    17161 CAATCTCCGT TTTCTGAGAG GCTTCGATGT CGGCGAAAAT GAAGCGACGG CCATACTTAT
    17221 TCCTTGTATG TTTCTCATCG AAACTTCGTG TGTAGCATAA ATGATTTCTA TCTACATATT
    17281 GACCACATGA TTTACATGTA TAATAACCGC AAATGTGATC TTTTGGGGAT ATTTTGGCTG
    17341 TTTCAAATGT TCTATGACGG GTTGCACATT TAAAGAACAT TTCGCAGGGG GCGTTACCCT
    17401 TGCGAGACCG TTCCTTGTGT CGTAAATAAC AAGCCTGCGA CCTACAGCTA CGATTGCAAT
    17461 CGCGACATAT TTGCGCTTCC TGCTTGGAAC AGTCGTCGGA TAGACATACG TCACAATGTT
    17521 TCAAACATCG GTGATTATTA TTTTGTTCAT ATGGTTTGAG ACAAGAAGTA CAGAAATAAG
    17581 AGCTTGCAAA AAATCCACAA ATATTTACAA TACTATGAAA GTGGCCAACA TCATTTTCTG
    17641 TAACATGGTA CAAAAATATC TTTTTCCTTT CAGCATCATT TGAAGAGCTA ACATAGGAGA
    17701 AGGCATTTCC CATGTTAGAA TGAGTTAAAG AAGATCCTGA CGATAATCTC AACAGCACTC
    17761 ACAATAGAGC ACAAAATTAG GCATCGACGG ACCCCTAGCA AGCTAGAGGT GGGACCAGGT
    17821 GCCCGGGAGG AGTAAGCATC CCCTGTTGGC TAGCCGCACC CGCCGTCGAT GTTTAAGCAC
    17881 GAAAATGAAA ACGATATATA AACTTCATGC ACTGTCTGAC GTTATGTCTA TATATAAAGT
    17941 GCTATGGCGA CAATGCCAGG GAAATATATT CAAAACACTT ACTGTCAAAC CCCTCGCGGG
    18001 GAACTTTTTT ACGAGCTCCA CACGGCAAAG GGCATAAGTG TGACACAAAT GAGTTAAAGA
    18061 AGATCCTGAC GATAATCTCA ACAGCACTCA CAATAGAGCA CAAAATTAGG CATCGACGGA
    18121 CCCCTAGCAA GCTAGAGGTG GGACCAGGTG CCCGGGAGGA GTAAGCATCC CCTGTTGGCT
    18181 AGCCGCACCC GCCGTCGATG TTTAAGCACG AAAATGAAAA CGATATATAA ACTTCATGCA
    18241 CTGTCTGACG TTATGTCTAT ATATAAAGTG CTATGGCGAC AATGCCAGGG AAATATATTC
    18301 AAAACACTGT CAAACTAACG ACATAAATGT TAACATTTAA GTAATCTTCT AACTTTGGTA
    18361 TGATCTCGTA TGTGATTGGC TGACTTTGGT CCACTTTGAA TTGGTGGGCT AAAAATTTAA
    18421 CAATGTGGTC CAGAATAAGC TTCTTATTTT CTCTAATTTG ACGATAATAT TGAGGAGAGC
    18481 ATTGCCCATG TATTAAAAGG ATGTCAGCCA ATGTCATATG AGAAAATTGT GTTTTTGTTT
    18541 TTTCAAATAC ATATGCACTT GTTTTACAAA CATTGGCAAA AGATACTACG ACAGCCCTTA
    18601 ACAGACATAA ATTGTCTGAG TTTTTTATTT GTAAAAGAGA CCTTTTTTGT AGCAGACCTT
    18661 TTCTGATATT GGTAATTTTG TTACCTTTGC CTCCCCGAGG ATATTTTATA GCACCGACAT
    18721 CGACTTGTAT CGTCGAATCG ACGGGTACAT CCTGGTTGCT GTTTAAAACA TTCATAAGAA
    18781 CATCTAACAT AGTGTCAGCG TTCATTTCCT CCATGGGGCG ACACGGCACG AAAACAGGAA
    18841 CGTCCAGAGC ATCGTTGTGG ATAGCGGCCC TCATGATATC CCCTGGATTC AGATCTTTTT
    18901 TCACTCTTTC AATCATATCA TTAAAGCTTT GTAATAAAAG GTCCTTGGCG TCTTTCATTT
    18961 TCCTTTTCTT TCGAAAAACA TGGTCGCGAA AAGTGAGTTG ATAATTAACA TCCACAACTC
    19021 CCATTTTTTT AAGTTTTTTT TCTTTAATGA GTTCAATGTC ATAATCTTTT GACCCCCTTC
    19081 CTACCTGCTT AGAGGTAGAG GGTAGATCAT CATCACTAAT CATATCAGAA TGAAGGTCCC
    19141 CGCCGTTGTC ATCGTCAGAT ATATCGGAAT AGTCCATGGA CATCAGAGGA CGATTTTTTC
    19201 CTATACAATC CTCTAAAAGA GAATCCTCAT CATGAAAAGT ACACTCCATG ATGTCGTCGC
    19261 CGAAATCTGA GGAAGAATCC ATATTTTGTC CTATACAATC CTCTAACAGA GAATCCTCAT
    19321 CATGAAACGT ACAATCCATG ATGTCGTCGC CGAAATCTGA GGAAGAATCC ATATTGTCGT
    19381 GGAATTTGGG AGATGGTAAG CGTGTCGAAC CGTCAATACA TTGTACTTGG TCAATGAAAA
    19441 CATCTGCGAT GTCTAATGTT TCGACATCAT CCCACTCCAT ATTATACAGA TCCTTCCAAA
    19501 CATTTTCTTC TGAGGATTTT ACCCTTTCGG AAAAAAAAAT CTATTAATTA TCTTTGAACA
    19561 GAGTAAATCG TAAAAAAAAA GAACAAATAA AAAATAAAAA TAATACTAAA ATAAATAAAT
    19621 AAACTCTATT CGTAATAATA ATTATAATGA CTAAGGGAGT TACCTCCCTT TTACGTTTAA
    19681 ACCTGTTGGA AGGAAATTAT AATTCCCTAT TAAAAAAAGT TTTGATGTTT GTTTATTTAT
    19741 TTTATATATT TTTTTTTCAG TTCACATATT ACTATTAGCC TTGTAAATGA AAGATAACTC
    19801 TGTTCATCAT AGCAAACATC TACAATATAC AATGAGTTAC TTCCCGTACA CCACAAAAGA
    19861 CAAAAACTTT TACCTGCTAG ACGAAATATC ATTCCCAGAC ACAGTAGTAT TCCTTCTCCT
    19921 ATGTTCATTT TCATGTTTAA CTAAATTGTC ATGTCCTTCT ATGAGACAAT GGCAAAATTT
    19981 ACACTGGAAT TTCTTCATTC CGAAAATATC TGAAGTTTTT TAAAAATGTC TTTTTTTTTT
    20041 TCATTCAAGA CATGAATTAT ATAGAGGTCC ACTTATCTCG ATGATTTTTT TAGAATGGGG
    20101 TCTTTAGATT TCTTTTATTT TTTAAGTTAG GTATATTCAA TCTACCTTTA TCCAATAGAT
    20161 TTGTTGAATT CACTCAATTT TTTTAGTCTT CCAATAATCA TACTTGTTTA TTTGGCATGT
    20221 ATCTTGGCAA CGTGATAATT AATGCGGAAA GTTTCAAAAT GTATGGTCTA TTTGAAAATG
    20281 GTGTATGTGT TGTAGTTCAT GAAACAGATC CATGTACTCT TCCGTAGCGT CGTATGAAAC
    20341 CTAGACGAAG TCAATAAATT TTGAGTATTT TGGTCACATT CACCGGCGTA TTGTGGTAGT
    20401 TTAAGGAACT AATGTGTTAT GCGGGGGATA ACTACCAAGT CAATATTTTT TTTTTTCATA
    20461 CATGACTGGT TTTTGTATGT AATATATATG GATTTTGTAA GCAGCACAAT CCCTCTCAAA
    20521 TACCTTCCAA GTCGTTTCCT CATACACGAC TGGTTTTTGT ATGAAATATT TGGTTTTTGT
    20581 TCGTAAAATT TTCACTCTCC AATTCCTTTT TAAGGAAAAA ATACTTTTTT TTTCCTGCTA
    20641 TAGCAGGAGT TATAGCCGAC ATTTTTTTTT CTGTACCATT ATAGACAGGC TATTTCTCTC
    20701 ATACACTTCT AACAGCAGAC TGACGGATTC GCAGTATATA TATATTTTTT AAACTTGTGT
    20761 GATGTTATTG TTTGCTGCAA CATGTAATGT GTAGAACATG TATTTTCTTT TTACACCAAT
    20821 ACACTGACTG CATAGTATGA CTAGACATCT TTTTTCTGTA CCATCAATTC TCCTGGATAG
    20881 ACAGGTTAAT TTTCTTATAC ACTTTTGACA GCAGACTGGA GGACTCACAA TATATATTTT
    20941 GAACTTGTGG GATGTTATTG TTTGCTGTAA CATATTGTGT AAAATGTGTA TTCTCTTTTT
    21001 ACACCAATAT AGTGACTGCA CAGTATGACA ATACTAAGGC ACCTTTTTTT CAGTATCCAA
    21061 TTTTACAAAA GTCTTACGAA TAAAAAATCA GAAATTTTCG CAACTTTCAT CATGAAATAC
    21121 AATGATGTGA CGTTCCTTTT TTTCAATTTA GATAGTATTA AGTTGACTTG TATCATTTTT
    21181 AATAATCACA ACATACAGCA ACAAAACTTT GTTGGAAAGT AAAATGATTG CATTTAAAAC
    21241 AATGCAATCA TAAGTTGCGA AAATTCCTGA AATATTTCGT AAGATTTTTG TTTTGTGAAA
    21301 CAGGCTGCAG ATCATCTTTT TTTCCACAAT TGACCTTTGA TATTAACAAC TGACCTTTGT
    21361 TATATATACA TACAAGTACG AGGACAGATG ATCATATATG TTCGTATGTA CCACAAGTTA
    21421 TGGATTCTGC AATAGTCATC ATAAAGATAT TGACTGATCA TCATCGGATT CTAAGAAGTT
    21481 ACTATTTGTT TTACATATGA ACATATCTGT ATGAGAACAA ACAAAATAAA AAATCAGAAA
    21541 AATGATGAAG TATCAATTCA AAAACTTTAT ATTGGTAGCA CAATTGATTG TGACATAAAG
    21601 AACAGTATAA AGTCCAATTA TCAGTATAAA GTCCAATTAT CCTCTTCACT TATTTCCTGC
    21661 CCTTCCTGGC TCGCCTTGGT GGAACTGGGG AAGCCGGCGG GCTGGGCGGG GTGTTGTGCC
    21721 CCAACCCAAA GGAGGGGTTG ACCACAATGT GTGGGACAGC TGGGGAGGGT GGAGGGCCTT
    21781 CTCCATCTAC CACCACCACA GGATTCCTGC ATCTGATTCC TGGGGCAATC CTCTTCACCA
    21841 CATACCATAG CACATATAAC AACATTGCCA CAATCAGCAG AGCTAAACTG GCTGCTGCCA
    21901 TATCCCAGGC TTCATCTGTG AAAGATAAAA ACAAAAGTTA GGAAAAGGTA TATATATATT
    21961 CATTTTTAGA AAGGATTTGA AATTATTGAC TGAAATCTTT CAAAAATTTA AAAAAATATT
    22021 TCATATGTTA GAATGATTCA ACTACATAAT TTCATAATTT TCTGTTTTAT GAAATATAAA
    22081 ATTAGTGCTA TTTTCTGATA ATAACTGTTT CTGATAGAAT GAGTACTCAC CGCCACTGTA
    22141 TCATGTTTGA CTTACTCCGT ACTCACCGAC GCAAAGTAGA AAAGATACAA ACAAGTGTTA
    22201 GCTTTCAAAT CATCTACAAT AGTAATTAGT TAAATTAATC ATGCATACAA GGTTAAGAAA
    22261 AGATTAATTA GTATCAGAAG TAAAAATAAA GGTTAGTATG ATTTTCATCT CACAACATCC
    22321 ATTAGTAGAA AGAAAATATA TTAATAAAAT ACATATATGA TCGACCTACT ATACATACAA
    22381 TTGTTGAAAT ATAAATAATT CTACACAGTA CATGGTCTTT TCATTTTAGT CAGGTAACTA
    22441 TTGGGCAAAA TTCAATTGAT AACATTCATA TTGAATTCTA CAAAAGTGGA TAAATCATGA
    22501 AAAATGAAAC AACAAATTGA TTACTTTTCA TACTAAGAAT TCTGTATTAT GGAGACTGAA
    22561 TAATATGTCT TCCACATCAT CACTATCCTC TGAAGCGCAG TCACCAATAT GCTTTAATTC
    22621 AATGTTATTC AGTTTATTGC TTTTGTTATT CTTTTTTATG TATATGAGTA CAATAAATAT
    22681 TACAACTAGT ATAGAAACTA CAGTAATTAC AATATATATG CTGATATACA TGATGTTAAA
    22741 TTCTTCCTGA TGTGTACTTT GTGTTGTTGA GTTAAATTCC TGGGTTGAAA GTGTGGGTTC
    22801 CAGTGCAGGG GTAGACTGAG GGAAGGGGTT AGATCTCGGG GGTGGTGGGG TGGGTTCTAA
    22861 TGAAGATGTT GGTTCCATTG AAGTGGTTGG ATCTATAGAA GGAGTGGACT GTAGGGAGGG
    22921 GGTGGATTCC AGGGGTTGGG ATGATTGGGT AGAGGGCTTG AATTGTAGTG TTGTGGTAGT
    22981 CTGGGTGAAA GTGGAAGATT CAAGGGAAGA GGTAGATAAG GAGGATGTGG ATTCCAGAGA
    23041 ATGTGTTAGG GAGTGTGTAG ATTTAAAAGG ATATTGGGAG GAAGGAATGG ATTCTAAGGA
    23101 GGGGGTGGGA TAGGATGTGA ATTCCAGAGG AGGGGTTACC AGGGCTGAAG TAGATTCCAT
    23161 AGATGAGGTG AACTCCAGGG GTTGGGTAGA TTCCGGGGTA AGGGATGGTT CTAGGGTTGG
    23221 GATAGATTCC AGAGAAGTGA TAGTAGGTAG GAATGGGGTG TACTCTAGGA ATTTTGTATA
    23281 GAAAGAATGG TTTCCTGAAA TCCAAATAAA AGCATTATAA ACAAGTAACA GAACTTGAAA
    23341 ACTGGAATTC AAAAAAAAAA ACGAAATAAC AAACATGAAT TTCATAAAAG AAAGAAGATA
    23401 AGACTAGAGT ACAAATATAT ATTCATTTAC CAAGTTTGCC GGTTATGTCC ATGGTATCTC
    23461 TTGATCTGCT CCTTGTGGTT GTAATTTCAG GTTCTGAAAT AAAAATACAT AGATTAGAGG
    23521 TAGAAATTAA AAAAAAATGG TACTTTTTTC CTTTTGTTTT CTCTATTTTT TTTTTTTTTT
    23581 TTTTTTTTTT TT
//
LOCUS       Powellomyces_chy       21205 bp ss-DNA     linear   SYN 04-Jan-2020
DEFINITION  .
FEATURES             Location/Qualifiers
     CDS             complement(1..546)
                     /note="similar to ARR75913 (mimivirus tail fiber)"
                     /product="TF3"
     misc_recomb     1..12
                     /note="no coverage"
     CDS             complement(586..1335)
                     /note="similar to AFC34981 (Ostreococcus tauri virus tail
                     fiber-like protein)"
                     /product="TF2"
     CDS             complement(1552..6087)
                     /label="Ad-Fiber"
                     /note="predicted structural similarity to PDB:3IZO_F
                     (adenovirus fiber) Pfam:PF07212.11 (hyaluronidase)
                     vertebrate lactadherin"
                     /product="Fiber"
     unsure          complement(2962..3192)
                     /note="diverse range of hits"
     unsure          complement(4414..5811)
                     /note="Ad fiber PDB:3IZO_G"
     CDS             complement(6129..6833)
                     /label="coiled coil"
                     /product="hypothetical coiled coil protein"
     CDS             complement(6790..7779)
                     /product="hypothetical protein"
     CDS             complement(8448..9173)
                     /note="predicted structural similarity to PDB:6NCL_a6"
                     /product="Penton"
     CDS             9219..9893
                     /note="viral genome-packaging ATPase; similar to
                     iridoviruses and poxviruses"
                     /product="FtsK"
     CDS             9958..11427
                     /note="predicted structural similarity to PF03340.13 (Pox
                     hexon)"
                     /product="Hexon"
     CDS             11831..13027
                     /product="hypothetical protein"
     CDS             13381..13662
                     /product="hypothetical protein"
     CDS             13746..17819
                     /note="similar to Beta adintovirus typ B DNA polymerase;
                     encodes N-terminal OTU1-like domain"
                     /product="PolB"
     unsure          14568..14954
                     /note="OTU"
     CDS             17871..18977
                     /note="protein family rve; similar to Beta adintovirus;
                     encodes C-terminal chromodomain"
                     /product="Integrase"
     unsure          17874..18770
                     /note="Beta adinto integrase sequence similarity"
     misc_difference 18418
                     /note="predominant G here creates nonsense codon"
     unsure          18771..18881
                     /note="chromodomain"
     CDS             complement(19858..20451)
                     /note="encodes paired CXXC motifs reminiscent of
                     papillomavirus oncogenes; predicted structural similarity
                     to KOG0978 (E3 ubiquitin ligase)"
                     /product="Oncoid"
     misc_recomb     21192..21205
                     /note="coverage falls to zero"
BASE COUNT  5821 A  4951 C  4882 G  5551 T  0 OTHER
ORIGIN
        1 TTATATATTG TTATTCCCTG TAAAGTTGGT CAATCCAATC GAGACGTGGA ATTGCCAAAG
       61 ACCAGATTTG GGAATCACGT AATCAGAAGT TCCATTGCGC CATCCAGACT GAGCCCCTTT
      121 ATTGTATCTA GTTGTTGTTG TCATTGTAAT CTTGGTTACA GCGTTGGCTG GTAGATTCTG
      181 GTAAGAAGTT ATCTGCATGT TGTCTACCAT GAAAAACGTG GGTACTTTTG AATCCACGGA
      241 TCCATTAAGC GTCAGATTCC CCACTGCATC CAATCGAGCG ATTTGAGTAG TGCCCCCATA
      301 CCACTTGAAC CCTAAAGTGT TATTTGTATT AGGCACTGGA TTCCATATGT GTCCCCCTTC
      361 CATCCCCACC GCATAATCGA CATAGTCTGC AGCAATTTGT GGATAGAGGA CGATTTTGGT
      421 TCCAGTCGAC CGAGTTGAAA ATGTTGACGC TTGAACTCCA GCCGAAGAGA AATGAATCAA
      481 ATTTCCGCTT GAAGCAGTGT TTGTAAGTTT CAACAATCCC CCATTAAGCG CCAATTTACC
      541 AGTCATGTCT ATGGTTGCTA CTGCTATTTC GCTTTGACCA GCCAGTCAAG TGAAAAAGTA
      601 AAAAGGTGTA CCGTTGGCCC CAACCCCCCT ACTGTCGATA CGGAGAGCAG CCGCTCCACT
      661 TGTCGTAATA GGTGTGTGAC GGAAGTTAAC CCCGATGTTG AGCAGCGGGG TTGAACCCCC
      721 TACTTCAGTC GTTATACCAC AGGGAATTGT TCCTGTTCCA ATGTTGATTG ATTTCTGAAC
      781 GCTTAGGCCT CCAGCTACCT GGAGGGCACC GGTTGTGGAA GAGGTAGACT CTCCATTTGG
      841 CGTTATTACA ACTGAAACAA CTGGACTTAG GTTTAGCGAA CTTCCTGCTG TGGTGATACT
      901 ACATGCGTTA CCAGTATTCA TGTGAATACG AGCCCCTAGA GTTGCCGCGT CCCCATCATA
      961 GAATTGGATT CTCTGTGCAG TAGTTGTTCC AAATGCAGCA AGCAAGGCTC CGGTTTCCGC
     1021 TGTAACGTTC TTCACGAGAT TGTTAACATT TCCTACAAAC AAGTTTTTAC CGATTCCAAC
     1081 ACCTCCTGAA ATCTGCAAGG CGCCGCTCGA TGCCGATACC GAATCCTCAG TGGAGGTAAT
     1141 TCTCACTTGA GAATGATTGA GGGAGAGGGG GAACCCGGAG GTGGTTGTTG TAACACTGAA
     1201 TGAGAAGGTA CAGTAGGTAA GAGGCGCTCG TGTCTTAATA ACAACCAGTC TTATGTATTT
     1261 GCAATTTACT GCTGCAAATG ATAATGTGTG ACTTGTAGTA TTTGGAATGT TGTCTTGGTC
     1321 TGTAGCAACG GTCATGGTCC CGCTAGATTG CCCAACAAGG ACAGCAATTC TTACCGGTAA
     1381 TTCTTTGCCA TTGAGTCGTC GATCAACCGT CACTGCCGAG ACTGTTCTAG ACGCAGGTAG
     1441 ATCCAGAGCA CACCATTCTC CAGGAACGAA TTGGGCATTG TTATCAATCC AACTTGCCAC
     1501 GTTAGAGGCG TACGCCCCGG TTGCGGTATG GTAGGTGTTG TTTGCGGACA CTCAAGGATT
     1561 AGTAATATTT GCTGAGGTGA ATCCACGCCA CGCTTCATAT CCTGCAGACC AAGTAGTTGA
     1621 ATGGTTGACG TTGTACGTTC CATTAAGGTA CTCCCACGCA TTTACAGTTG TTGTCGTTCC
     1681 TGTGAGGGCA GCTCCCCCTA CTGGAGGGAG AGGGACGGGG ACTGTATCAC TGCCCTTGAT
     1741 TTTACTCCAG ACAGTATTCT CTTTGGATGT AGTCCCTCCG GTTTCCAGAG AGACCACTCG
     1801 GCCCGTCAGG TTCGTGACAT TAGTGTTTGT AGTAGTCAAG GATCCTATGG AGGCAAATGA
     1861 TACATCAACA TAAGTTTTGT TCACAAGATG GTTACCCAGA GTAGGCGCAG TGGCTACCGT
     1921 AACGTTTCCA CTATTGAGAA CCATACCTCC ATCGAAAATA TCAACGATTG AAGCATTTGT
     1981 ATTTGTCCCC AGACGAATCA CTTTAGAGCC TGATGCTCGA ATGATTGCAT CTCCGGTTTG
     2041 CGCATTTGAA AACCATTGTG TGTTTGCGCC ACAACGTCCA AAGGACACGT TATCTGCTAT
     2101 AGACAGCGCT ACGCTTCCGG TGTTAGTGAT ATTAATGTAA CCATTCACCG ATAATGCTGT
     2161 AAGAGTCCCA ACGGAAGTTA TCTGCGGCTG AGAAGCATTG ACTGATAGCG TCGCTTCCGT
     2221 TTTGGTAAGT CCAGTCCCAG CGGTTAGCAC ATCCTGCTTC GATGTCGAGA GAGCATCAAC
     2281 TGAACTTTTG GAAGCAATGA CTGCGGAGTC GTACAACAAA GTATTATTGG CCAAAATCAG
     2341 TCCTGCCCCC GTCAAGAGGA GGTTTTGCTT CCCGGTTTGA AGGGTTGTTA TCGAGGTCTC
     2401 TGCTGTACTT ACTCTTGATG TAACGGAATC GACTGAAGTC TTTGAGGCTA TAATGGCGGA
     2461 ATCGTACGAC AAAATATTAT TTGTCAAAAT CAGCCCTCCA CCCATCGAGA GGAGGTTTTG
     2521 CTTCCCGGTT TGAAGGGTTG TTATGGACGT CTCTGCTGTA CTTACTCTTG ATATAACGGA
     2581 ATCGACTGAA GTCTTTGAGG CTATAATGGC GGAATCGTAC AACAAAATAT TATTTGTCAA
     2641 AATCAGCCCT CCACCCATCG AGAGGAGGTT TTGCTTCCCG GTTAGAGACG ATTCAGCAGT
     2701 AGTCACTCGA GTTGTAAGCG ATGTCAGGGC TGTAATGGTT GCATACGTAG TATCCGTGAA
     2761 GGTTCTATTA ACAAGATGAC CCACAATGGT GGGAGCTCCC TCGGCAGTGA CTGTCTTGGT
     2821 GAACGTCGCA TTAGCACCTG TGAGCCTGTT ACCAATGAAT AACGGCTTGT TAATTGTAAC
     2881 AGAATCCAAT GGAGTGAAAT ACTCCAATCT GACGCCGCAA TATGCGTAAT TGCCTCCATT
     2941 GGTGAGACAT ACGAACCTGT GATAACTATA TGCTGTGGAG GTAGTCATAT TGAACCATTT
     3001 TGGATCTCTG TTCTGTTCTG TCCACCCAAC GGGTGTTGAC TGATGATACA GTAAGTTCCA
     3061 AGTACTTCCA TCATTGCTCC CAACAACAGC AAAGGTTTGA GGGCACCCTT GAATGTCCCC
     3121 TCCATCCCTG TAGCGAACAC GGACCGCCGA GATACACTTT GCAGCAGGAA GTTGAATCTG
     3181 GAGCCACTCA CCAGCATAAG ATATTCCCCC CGCCGTTGTT GAAGTTGTAC GAGATGATAC
     3241 TCCAGCGGCT GTATAAACAT TAGTAAACCA CGTGGAGGTC CCCCATTGAG CGAACGCCTT
     3301 ATGTCCGCGA TTAACGTTGT CAGTGTGACT AGTGCTTATC GTATAACTCC CATTACCCCA
     3361 AGCCTCTCCT GCCACGGTGG TTGTCGAGGG CTCACTATCT GTAAAGAAGA CCGTGGAGGG
     3421 GACCCATCGC TGCATTCCAA ACACAACGTC CCCAATGGCA GAGATTGTCT CTGATTGGTA
     3481 CGGGTTGATT GAGATAATGT TGCTATTTTT GACAAGTCCT TTTCCAACGG TTATGGGGCC
     3541 CTGAGTTTCC AAAATAGACA CCTTACCCTC TACTGTAGAC ACTCGTGACT TTACGCTGTC
     3601 CAATGAAAGT TCAGCCTCAT AAAGCCTTAT ATCGTGATTT GATACTGAAG TGTCAGTAAT
     3661 AGTCAGATGT GTGTTGATCG GATCTATTAG ACCTCCAACG GTGTCGATTG TCCAGGGCTG
     3721 AACAATCTTC TCAAAGAACT CCCATGTTTT GGAAAGGTTC ATAACCGAAG CCCAATACCC
     3781 CACTTTCACG TCTTCAGGCC AATCGTCCAT GAGAAGTCTG GTAAGACGTG TAGTCTTATC
     3841 GCTTTGAATT GCAACATTGC TCCCCTCGCT CCAAATCCAT TCACCTCCTG GAGTTGTGTC
     3901 AAAGACGGGT GTACCATCTT CGTTCATCAT GTCGGTTCCA TCAGGATTCT GTTTCTTCTT
     3961 TCGCTTGCGT TGGTAACCAA AAATAACTGC AAAACCCCCA AGCGTACCTA AAAGCGTTGG
     4021 GAGTAAACCA ATGAACGGGA ATATTGGAAC CAAAGGAATC ACTGGAGGTG GCGGTGGAAA
     4081 GGGAATCAAT GGGAAAGGTA GTATTGTAGA CACTGGAGAC GTACTTTGTA CAACCTCATT
     4141 GTTCTCGTTT CTCAATGTCT CATCTTCATT GTCCGTCCGC TTTTCATCAT CATCATCATC
     4201 ATTTTGTTTC AAATTTTGGC TTGATATTGT CCAGCCCATA GCGTTTGAAC CAAAAATCGT
     4261 TATGCCAGCA CCTGCTCGAA TCTGTGTTGT ATTGGAAATG GTTTGACCCG ACACCGAAAT
     4321 CCCAGCCCCT CCACTATATG AAGGCGGGTC TGGAATTTGT GCCGAAATGG TTCTTCCTGA
     4381 TATAGTTAAA TGATCGCCTG CTGTATATCC AGTTGCGGAA ATCCTATTAC CTGTAACCTC
     4441 TATACCCTCT CCCGCTTCAA GTTCCATATT GACAGTATTG TTTCCATTGG ATTGTGTGTC
     4501 AACAGAGAAG CCATCGCCAA AATGATACAA GTTCCCAGTC AACTTTCCAT TATGAACAGT
     4561 AATGGTGGAT CCGTCAATTA TGGCGGACTT GTCTAAATCT AAGATGTTCT CATTGAAAAC
     4621 AAGTCCCGAA TTGGGCTTTG CCTCTACATT ACCAGTTAGT GTCCCGGTCT CGTTGTCTAC
     4681 GAGAATCTGA CTGTTGGCGC TCTTGAGATC CATCGACACA GCGTTCTCAG TTCTTTGCAA
     4741 ACCCGAACCA AATGTTAGAA CCTCTTTTAT CTTATTTAAC CCTACTTTCT CCAGCGCCCC
     4801 CTCCACCTCT AACGCTAACT GGACGTCGTT ATTGGTTCCC TCTCGAAGCC GCACTCCATT
     4861 CGCTGGTTGG AAGATAAGCC CAGAGGCAAT CTTACCATTA GCATCAATTT TGATACTTGA
     4921 ACCATTAACG AGTGGGGTAA CATTGACTCC GAGTACTTGA TTCGTTACGG CAAGTGTTGC
     4981 ATCAGTTCTA AGCCCAAGAG TCCTCCTACC ATTAGATAAA GCCGAGACAT CAATTGGTGA
     5041 TCCAGTTTCT GACTGGTACA GTTGCTCGGC ATATCCCGCG GTAACTGCTT CATTGTTGTC
     5101 AGGGTTAAAG TTGGTGTTTA AAGACACATG TCCTACATGG AGTTCGTTCA AGGTAGAGTT
     5161 GTATCGGAAG GTATCATCTG TGTCAAATTC ATCAGAGATT GTTGCATAGT AGGGGATCCG
     5221 GTTGGCGCCT TTGTTTTTAA TCGCTAGAAC CTTTGAGCCG GAAAGTAACC CCTTTTGTGT
     5281 AAAGTCCGAT GAAGTCTTAA GCCGTAAAAG TTTCACCTCG GTGTCTTCTC CATCCCCAAA
     5341 GATCTCATCA ATTGCCTCGT AGCCGTACTC CAGGAAATCA TCAGCGAGAT CAAAGAGTCC
     5401 ATTGGCATGG AGGGCCCCTA AAGGCTTGAT AATGTTATTC AGATCCGTCT GTAGTTCCCC
     5461 ATCATCGTTG ACTTGAAGCC CCTTTCCAGC ATTGAGTACA ATGTGACTGT CTTCAACGCG
     5521 TCTCTGGAGA GGTGCCTCGA CAATAACTGT ATTGTTGATG AACTCTGGAA CCACTGCTAG
     5581 TTGTCCTTCG GTGTTCACGG TCAACGACTG ATCATAATCC ACAGAGAACT TTTGTTGCAT
     5641 ATTCAGATAG AGTGGGTCTT GATAATCGAT TCCAAGCATC CCGTGCGTGA CTTTCATTGT
     5701 TTCGTCATGC TGTAACTTTA TCCCATCAAA GTCCCGTATC AAGGGTTCCA CTAGAGTTTC
     5761 CTTTGGCGGA AAGACAACGC TCAACTCTCC CTCCACGACC TCGAGAGACC CATCATGGCG
     5821 AAGACCTATA GTATTGGTGT CGTCCACAAA GAGCGGATCG TATGCCGTAT TGTCATCGAT
     5881 GGATATTTCG TAAATACCTC TGTCCTGTGC AATATGAATC TTCTCACTTG GTGTTATGAG
     5941 GTCTCGTATA AAGAACACTC CATCGATGTT CTCCACAACA TCACCCTTAA CGTTATTGGC
     6001 CTTGACAGTA CCGGCTCTAA GGTTATCAAG AACTTGAAAG TTACGCCGAA CGGTATACTG
     6061 ACCTTGCACG CTATTAGGCA AGGGCATGTT TTATCATAAA GCTCTGAAAT TTAAACCCTT
     6121 GCGATCCCCT AGATGATATC ATCGTAAAAC GCATGGAACC TTTTTGTCAT TGGCGCGGGG
     6181 GCCGGCCTTG AATGTCGCGG GGTGGGTATC TCTTCGTCAC TGCTTTCAAT GTAAACAACC
     6241 TTCTTCTTCT TCTTTGGTTT TTTCCGTACA ATAACTTCTT CCTCCTCCTC CGATGATGAC
     6301 TCGACAACTT TCTTTGCTTT CTTGCTTACC TGCTTCTTTG CTTTCTTGCT TTCTTTCTCC
     6361 AACTCTCGTA AACGCATAGC CTCCTTAACA ATGCGACTTT GCTCATCTTT CTCCTTTTGT
     6421 TCAGCCTCTT CACGATGTCG CTTTTCAGCA AGTTGCTTTC GAACAATAGC CGCTTTCTCT
     6481 CTGGCTCCTT TGAGATGCTC GATCTGTTTG GGTGAGCCGC CGCGTTTCTT CTTTGCAGGT
     6541 TGTTCGGGCT CCTCTGGTTG CTTTGCATCT TCTTGTGGCT TCTTGGATGC CGCATATTTG
     6601 TCGACAAGTG CCTTGACGTA ATCCTGTTCA GCCTGAGTGT CATCCTCTGC CTCGGAGTCC
     6661 GTGGAGACAG ACAATTCATC GGATACGATA ACTTCTTCCT TGGGTTGTGC TTTCTTGGAA
     6721 GGCATGTCTT TGTCTTTTTT AAAGCTTCTA TTAGAAAAAA ATTGACGAGA AATAGTGACT
     6781 ATTTTGCGGT TATATGTTAA TGTTGTTCCA ATTTTCGAGT GGACGACCTC CATTATCGCG
     6841 ATAGGCTCTA AGCATCTGGG CAAATGTTGT GGAGGTGGTT GGCATACCTC TGTTGGGATC
     6901 CGTGGGATGC ATGAAGTGGC CTGACTTATT CCTTTTCAGA ATGGACTTGA ATTTTGACTT
     6961 TGGAGACATA GTTCGAGGTG TAGGGGAAAT GTTCATTGGT GTGGCGTACT GCTCCTCCTC
     7021 GTCAGAGGAT AGGGGGGATG GAATCCTTTT CTCAGATTTG ATACGTTCGG ACGATGCGAT
     7081 ATGCTTATCG ACCTCAGATA GCACATTGGT GAGAATCTCA TCGGCATTTC GCTTACCTTC
     7141 CCGCTTAGCA ATAATTCTTT CCGTATTGGC ATAAAAATTA ACCCCACTGG TTCCAAGACC
     7201 AGTGTGTCCA AGCAACGAGT CGTTTGGGTT GAACATACCA TAATCTCTTC TAAGAGCCTG
     7261 TAGCGGTTCT GTTACATCAT GCACAACATG TCCCAAGTGT TCATTCATAC GACGACTCTG
     7321 ACCCTCACGA AGTTCCGCTA AGCGTTGATG TAAATCACTT TCCCTACTGT AACCCGAAGA
     7381 ACCTTTACGG ATAGGGTGTC GGGTTTCTTG TTCACTTTGA GGCTCTCTGT GGCGTGTTTG
     7441 GCCTTTACGC ATTCGTCTGA GGTCACTGTC GGAGTAAACG CGTGTAAAAG TGTCCGGATT
     7501 TAGAGATCTT TCGTCAGCAT CGCGTAAGTA GCCTGTGGGT GCGTTTGGGA CTTCAAGATA
     7561 GTAGGGATTG TTTACAAACT GCATCTCGAC TCTACCGAAA CCTCTGAACT TTTGAAACAC
     7621 AGGCTGAGCA AAGTACCCTG TAGGGGTTCT GGCCTCGGCA TGCTTGATCT TTTCAGACCA
     7681 GAATACCTCG CGTTCAACAG TATCGTTATC ATGCCTTGTT TGCTCTGGAG AGTTGTTGCT
     7741 CCGCAGCACA TCTACCAACT CGTTTAGGAT AGACTCCATC GTGGTTTATT TCTATACTCT
     7801 AGAAATTAAA GAATATGCCA AACGAGCAGC AGCGTCTAGA AAGTATCCGA AATCGCTTGC
     7861 GTAAACGAGT GAAGAAGGAT GTGGATACAG GAAACGCACA CCCCATGATG GAAACTATAC
     7921 AGGAGATCAT CAACCCGCGC AAGGATCCTG TTGCATCTTC TTCTTCTTCT TATACAGTTA
     7981 GCGACATAAT CCCAGAACCC GACGGTTATG TCATCCTTGA GGAACCCCCT AGCAATGGGT
     8041 TTGACGATAT CATCTGAGAT GACGATATCA TCTGAGATGA CGATATCATC TGAGAGGTAC
     8101 TGGTAATGAT TGTCTTAAAG CAGTATCAAA GTTTTGCTGG ATTTCATGCC CACGACCTAT
     8161 TCCTCGATGA AGTGTATCAA TATATCCTTG GCCTCTTGTA GCGTAATTGC GAACCTTGAC
     8221 CGGAACACTT GTATCGTCTA CTATTGCCGT GGATGCCTTA TTATAAACAT CTCGAGCAGT
     8281 ACCAGCATGT CTTACGAAAT CACGAATTCC GGTATTTGCC CTGTTATACA CTTGTAAAGA
     8341 TCAAAGTCCA AACGCCCTTG CCTTTGTAGC AAAGTTGCTC AACTTGTTAC GTAATGACAT
     8401 GTTTACGTAA GGGTCTTCTT TTTAATTTAA GGCGGCTTGG AACCCTTTCA ATCAGTGAAT
     8461 CCAGATGAGT GACAATCGAT GACAATGGTA AATGCCTTTC CTTTGAGGTC GAGAGGGACT
     8521 AATGTTTCAC TATCAAGCAG TTGGATGTCT ATAGTGGAAA CAAGCCCACT TTCTGTGTCG
     8581 ATAAAGTCGC TATCAAAGTA ATTCTGACTA CAAAGGACAG TCTGTGTCTC TTGATTGATT
     8641 GGTATACACG CAAGAATGTT CAGACTTTCC TGTCCGGCTA CCACTACGTC GTTACTGCGT
     8701 ACATTTTGCG AAGTGACAAG CACCATCTTT ACACCTGTAA GATCAATCGG ATTCTGAAAG
     8761 GTAACGCTCA ATGAAGATGG AGTGTCGCCT GTCAACCCTA ATATCTTCTG TGATGTGGAG
     8821 CCAGTTTTGA AGAACTTGAA GGGTGTCGTT GAGGAATCTA CTGTAATCTT GCCGGAAAGA
     8881 TTATCATAGG TTACATCATA AATTTGAGTG GAAACCGCGT TCATGGCGGT GGTTAGTTCC
     8941 TCTACGAGAT CGTCGGGAGA GTAGACACCA GATGGCAACA TTACAGTTTT CATATCCTGT
     9001 GTCGTTCCGA AGGAGATCTT GTTGTTCCTA GAATGAACGA TATCAAGACT CAACGGAAGG
     9061 ATAATGGAGT TATACCGAAT CTTATCGCAA CTGATAGGCT CGGCGAGATT CCACCGTGGC
     9121 GAGTTCAGAT CATTGTTGCT TGATCGAGCC GAATCAAGAA TAAGTTTCTT CATCCCTTTA
     9181 TGAGTGTGCG ATCAAATAAA ATTGAGCTCT ATTGGTAAAT GGTGAACCGC ATCGTAGTCA
     9241 GTCCTTTGCC GAGTCAAGTC TCGGGGCGGA TAAAGGACAA AACGGACCCT CGATTGCCTC
     9301 GAAAGTACGC GTTCGTGGTT TTCAATGGGG CGCGTTTCTC GGGTAAGACT CTAAATATAG
     9361 CAGTCATCAC AAAATTATTT CTAAAGAAGC ACTATAGCAA TGTCATCATA TTCACCCCGA
     9421 ATCCCTACGA CCAGAACTGG AACCCACTCC GGGAGAGCAA GAAAGTTCAC ATCTTTGATG
     9481 AAATCTCGAA TGACACGCTT GATTACGTCC ATCAGGAACA ACTTGCAGCC TTCATCCAGA
     9541 GCAAGCGGAA AAAGGACCTT CTCCTAATCA TTGATGATTA CAATATGCAG AAGAAACACA
     9601 AGAAAGCCCT CGATGAACTT GCTACACGGG GGAGGCATGC CGGTATTACA TGTATACTAT
     9661 CGAGTCAATA CTTTTACCAT AACAGTCCAG CAGTTCGGTC AAACGCAACA AACTGGATCA
     9721 TCTTTCGCCC ATTGAAATCT GAACTGAAAA AGATGGTGGA GGCCGGACTC TCTCTGGCGT
     9781 TGCCCGAGGA TGTCTTTACA ACCTTTGTAA TGGAGGAAAC GTCACAACCA TTCCACTTTG
     9841 TACACATAAA CCTACAGGAT AGCAAGAGAC CTTTCCGAGT TGGCTACTCA TAGTAATTTG
     9901 CCGCAGTTGT CAACGTGTTT TTTTTCATCG GTATAAACAA ACATTGGTAT ATCAGTCATG
     9961 TCGATGCCTA ACATAAATGA CATGGAAGGT TTCCCTGGGC CCGGCATTCA AACGACCGAG
    10021 GTTCGCACAG TTCCAAATGT GTTCAAGTAC AAACGCAATG CAAAGAACGG AGTTATTCTC
    10081 AACTTCCAAC CCTCCAGTCA AGTACGTTTC GAACCTACTA ATGGTAGTCA GGAAGTACGT
    10141 CCTGGAGGCA AGGTTTCTTT TAAGATTGCT GATGAGAAGA GATTCTGGCT TGTAAACGAG
    10201 ACTTTGCACA AGTATCGCGT TGTTGGATAC AAGGATGGCA ATGAGGTCGA GGAGGGTACT
    10261 GTTACTTACC AATTGTGCCA ATCCGGAACT GATGTCGTAT GGAAGCGTCA GTCTGTTCTT
    10321 ATTGGAGGGC GTATTATTGA GGATCTCAAC AACTACAATC TATTTACGGC ACACGAAAAT
    10381 GCCTTGTCTT CATGGGAAAC TAAGCAGCAT CTAGGCATGT GTGAGTACTA CTCTACCGAG
    10441 GAGAATGATC GTTCGGATCT TGTCGCAAAG AACAAAGCAT ATACAGTAAC AGGCTCCAGT
    10501 CTATCTTTCT TCCAGAATGA TATTGCGTTT CCGTTGGCCC TAGTGAAAGG AGGTGTTACG
    10561 TATGAATTAT CAGCCGAACC TGACTATAAA ACAGTGTTCC CTAACCATGA AAACATTGAC
    10621 TCTTATAGAA TTGTCGATAA CGAACTTATA TGCCAATTCG CAGAGCCTAC TGCCGAGTAC
    10681 TACGAATTTC TTATTGGAAT GATCCAAGAA AAACATGCGC TTGCAATCCC TATGCAACTA
    10741 GTATGGAGCC AAGAATTCGA CGGGAGCGAC ACTCGAGTTC AGCAGTTGAG TCTTGTTACC
    10801 GGTGAACAAA CCTCGATCTC CTCCTTGATC CTTGTTACAA CCGACAAAGA TCGTGAAGAT
    10861 GTAGACAAAC TGAACTATTC AGACGATGCC TACATTAGGA CTGTCTCTTT CCAGGTAGGA
    10921 ACTCAGCGTT TCCCAGAGGG TAAAAGCATC TCAAACGGTA GCCCGAGGGA TGGTAAAGTT
    10981 ACTATTGACC CTGAAATGTA CGCGCTATCA CAATGTAATA AGGATTTCAA TAACATTGCC
    11041 TTTGCACCTA CTATCATGGA TATGGAGGGA TGGGAACTTC ACGGTAAAAA GATTAAGCAC
    11101 TGGTCTCTGC GTCAGAACTT TAAGCAGACT CCGGATATGA TTGGCGGAGG TTTGCAAACT
    11161 CTAGCCGATG GACGTATTTT GATCAACATT TCTCAATACC CTAACCCTCC TGAGATTACC
    11221 CCCAACTTTG AAACTGACGG TTGGGTTTAT GTTCCAGCAT CACCAGCAGT AGCAGCAGCC
    11281 GGTGATAATC CTGCTGTAGC AGCAGTGGCC GCACATTATG TCCCGGGGCC TATCCCCAAA
    11341 TTCAAGGGCA AAACCTTCCA TGTTTTCTGG ACTACGGATC ACGAGATGCT TATTGACTAC
    11401 TCGGGTGTTC GCCTCCTTCC TGCTTAAAAT TTTCTAAGTA TAGTAACAGG AAACTCATTG
    11461 AAAAAGGAAT ACATGCGTAA AAAGATTGTG AAAACGGGTA ACATGCCCCC TGGTCTCAAG
    11521 AAGTATTGGG CTGCTAAGAA TAGACAGCGG CTTGCGGCTC ACCGAGCCCA TCCCAAGCGC
    11581 CGTCGTGTGG TAACACGGCG AGTTCTCCTA ATTTAGGTAC AAGGGACCCC TTCGAAACTT
    11641 AACACTTCTA TTGCAATAAG GATGTTAATG CCGCTTGTAA CTAATCCCAG TGACGAGCCG
    11701 CATATCATCG AATTTAAAGA GCTATACCTA TCGACCTGAA ATCCTTTAGA ATCTTTCTAT
    11761 AAGAAGAAGA TGTCGTTTCG TGGAATCGTT TTCAAAACAA GTCAACCCAA GAACCAAGGA
    11821 CCTCATAGCA ATGGCTCCCA AGAAAGCCCC CATCGTTCCC GCTGGCTCGA CTGAGCCTCC
    11881 CACTGGCTCA ATCGCGCCTC ATCCCGTGGA ATCTGTTCCT ATCTCGAATC CGTCAGACCC
    11941 CAGCGCGGAT CCCTCGGACC CCATGGAGGG ATCATCCACA TCCATGGGCG AACAGCAAGA
    12001 CTCCATGGAC TCCATGGAAG AGCAAGCTGA AACAGAGAAC GATCTTCGGA GTCCAGGCAC
    12061 ATCGTCAGCA ACCGAATCTA GTGTCGATAA CCCAGTCCCA CCTTCGGGAA CTCCGAGACG
    12121 CAAGCTCACT ACTTCAGCCT CTTCGCCATT GAAAAAAGCG AAAGGAAAGC AACCGGCGGT
    12181 AATTGCTGGA AAGAAACCAC AATCGGTCTT AGCCTCCAGA GGCTTAAGCC TTCTGGAAGT
    12241 TTATGGTATC GTTCTGGATC TAAAATCTCG CCCACGAGAC CTGTTCACGA AGCTTGAGAT
    12301 CACATTGTTG GAGAACATTG CAGACGTTAT CACCAACTTA ACGGAGTCGC TCACCGCTAC
    12361 CGAAAACGAA TCGGGTTCTG ACGAGCATGT CATTGACGAC TATGAGCAGA TGGATGTTCA
    12421 CTCTCCATCA GCCCCCCAGA CAAACCCACA TCCATCTGAC CCTCAGACGA ACCCACCTCC
    12481 ATCTGACCCC CAGGCGAACC CTCCACCCGA AGACACCGAA GATGTTTCCG CGACACCTTC
    12541 AGATGGTTAC AACCCTATCA GGAGCATTAT CAACGCAATA TTGAAGCATG ATGGTATCAT
    12601 TACCATCGAT TCAGTTTGTA ATACGCAGCT TCGGGACCTG ACGGGCGTGA CCTCCAAGGA
    12661 AGCTTTCAAG AAAGTCGTGC ACCAGACGAC CAAAGGGGAA ATTTTCCACA CCTTCAAGAT
    12721 GGCGGTGGCT TGCATCATGT GCAAAGGCGA CAACGAAGAT ATGTACGCCC TCAGCGGACC
    12781 GCAGCGAAAA TGGATCAAAT TATGGAATGT CAATCCCACT TTTGTCTTAG CCCTGCTAGG
    12841 GAAACGTTCC CTGGTCCACT CGCTTTCCGA CGCTCAGGCT CAGTTGCTCA GGAACTGGCT
    12901 TGTCGTCAAC CCCCATACCG CGATTCTCAG GCACGAGCTA AACTTCCGAG CATTTGTTAG
    12961 TCGCCTGAAA AACGGCAACT GGGCTTCCGC AGAGCAATCC CTCCTGGCGA TGCACAATGC
    13021 TACGTAAGCT ACTTAGCATA ACCATGTCAC ACAGGGTTAC ATCGATTTGC GACATCTCGA
    13081 TTTGTGTGTA ACGTGGTGTA TATAGTTCAT CCAACCCCGG TGTATTACGA CAAAAGATTG
    13141 TACGACAAAA ACGGCAACGC CTTCGGTTCC ACCAAAAGAA GAAAAAAAAT AAAAAAACAG
    13201 AAAACAAAAA AAAAAGTAAA AAACATAGAA AAAAGAAAAA AAAAACATAC CAGCTTGATA
    13261 GTCCTAGTAT AGTTGTAGTT CATCCGTACA ACCAGAATCG TAATACATTG GGCTACTGAG
    13321 ACAAAACGCG CGTTTAAGGC TGTGAGTTAT TATTGTTTAA CATCTTATAT AGTACAAACA
    13381 ATGCGAAAAC CAGGTAACAC AGCAATCCGT GACAAGTGGA TCTTGTATGA GCGGCGCGAG
    13441 AATGGTGATC TAGAACTGCA AGGTTCTTAC AAGACCTTAA CCGAAGTAGC CAAAGTCCTT
    13501 GGTGTAGGCA TGATGTACCT TTCATGCATT GTCAATGGGT CACGTCACTC ACCGCTCCAG
    13561 AACTTCTATC ATATTGAAAA GTTGCCTCCC TTACCGAAGC CTGTACCGAA GCGCAAGTAT
    13621 TGGAAAGCAA ACCGACCCCC TACACCTGTT GAATGTTTGT GATACAAAAA CGCGTTTAAA
    13681 GCTATAGATT TATAATGTAA TACAATAATA GAAACATTTT TTCTAAACCT TGTTATAACG
    13741 CAATCATGAC TTACGTGGTT GATCCATTCT TCAAAGACAC CAACCGCAGA GTCGGAAGCA
    13801 TTCCATACAT GAAGATGATG AAGAAGGTTG TCTCCGAGGC GTTCAATCGT CGCGGCTGGT
    13861 CTCAGGCTAG AAAGACAGCG CTCCTAGAAC TTCAAGATCC TGGAAGGCCT CATATGAACA
    13921 TCTATATGAA TCATCTCCAG GAGAAGAATC GTCAAAGCGC TCAGAAGCGT ATCGCTACCT
    13981 TAGGGGCTGA AAAGATCAAG ACCATTGCTC AAAAAGCCGC CAAAACGCGT AAACGTAATA
    14041 GGGCTGAAAA AGATGCAGCC TTTGAACGAT ACATGGAAGC CATGCGTCGC AAACGTGAAG
    14101 AGGCTGCAGC GAAAAGGAAG GAGGTTGCAG CAAAAAAGAA GGAAGAGGAA CGAATGAAAC
    14161 TCGTCAAGTC CTGTATCTCT GTAAAGAAGA CTTCATTAAA GACCATCAAG TACGATAAAG
    14221 AAACTTATCA TTTTAACCCA AAGCAAACTA TTAGAACCCC TGACGGCATC AGGAAACTAT
    14281 TCGAGGACCT CATTGCTGAA GCATCAAAAG GTCTCGTTGA GGGTGATCGA GTTCAGATAA
    14341 CCATTGCACA CAGTCAATTG TTCGCGGGAT ACTGGAGTTC TGGTGTGACT CCAATAAACA
    14401 GCCTTACGAC CGATAGTATC CTAGATGAGA TATCATCGAT TTTACAATCC TCGGAAATAG
    14461 CAGTTATTGA TTCCAATATG ATATTTGAGG TTCAGAGGTA CGTGGCTCCT AAAGGGGGCG
    14521 CGTTCACAAA TTACTATGAT TACACCTCCG CCACTGCAAA GAAGGCTGTA ATTGTGGTTA
    14581 AAAACAACGG TGTGGATTGT GGTATGCGTG CTGTGGCAAT AGCCATCGCC TCGGTCACCA
    14641 TGGACAAGAA GTCGAATGAT TACAAGTACA TCAAGGAGCA ACGCAAGCCT TTGGATCAAC
    14701 TTGTACAGAA GTACTACAAA GGGTCGCGTA TCGCTCAAGG CACTAAGATG ACTTTCGAGT
    14761 TGTTCAAGAA TCTTGTCTCA TATCTCAAGC GCAATATTGT CATCGTGGAC TTGGAAAGTG
    14821 GCGGCAAAGC CTACATGGTC ACAGGCAAGA ATGACGAAAA GTTTGACCTC GAACCTGTTG
    14881 CCATTTTACG TCGCAATGAT CACTTCGACT GTCTTACCAA AATCAGCGCT TTCTACAACT
    14941 GTTCATATTT TTGCTACACG TGTATGAAAG GCTACAAGGA TCAAGGCAAA CACAAGTGCA
    15001 CGAAGGATAA AGGCTGTACC TTATGCTCAC GGATTAAGTG CCCTAGAGGC AACGCTGATG
    15061 AGATAGTGAA TTGCAATCAT TGCAACATGT GGTTCTTTGA AGGGGAGTGT CACAACCAAC
    15121 ACCTCGATTC CGTTTGTGCG AGCACTTGGC AATGTAACGT GCCTGAAGGT TGTGGGCGCA
    15181 AACGATACAG AAAGTACTAT CCAGACCAAG ACCCCAAATC ACACCACGAT TGCCACGATC
    15241 ACCTTTGTAC AACTTGTCAA CTTTACGTTG GTCCTGATCA CCGCTGCTTT ATTCAAAAGA
    15301 AAAAAAGTAA GAAACACATT GAGAAAATCA TAGCATTCGA TTTCGAGAGT TGCTTCCTTG
    15361 ATGATGGAGA GCACCAGATC AGTTGTACGG ATTGCAAAGG GGTCTGTCCC TCAGATTGCA
    15421 ATTCGGTCTG TGGTTGTATG GAGCACCATT CATTCTTTGT GTTCAAGGAC TTCTACGATT
    15481 TCATCTTCAA GAATCCGAAC ACCACCTTTA TAGCACACAA CGGGAGGGGT TACGATTTCC
    15541 ACTTCTTATA CAAAGCGTTC CATGACAACG GAGTAACCCC TAAGTATATA ACCGTTGGTA
    15601 GGAAGATCAT TTCCATGGAA ATCCCAAAGT TCAACATCCG CTTCATCGAC AGTATGTCGT
    15661 TCCTGCCTAT GGGTTTATCG CAGTTACCTA AAATGTTTGG CATTGAAGAA CATGTTCGCA
    15721 AAGGACACTT TCCCCATTGG TTCAAAGGTG GTATGGACTA TGTAGGTCCA CTTCCTGACT
    15781 TGGAAGATTA TGGCTTCGAC GCATACCCGG TCGATAAACG CTTAGAAGCC CGCAAGTGGT
    15841 ACAAACGCTT ACTTCGAAGT AGTCGTGATG GCACTTATGT TTTTGACTAC AAGAAGGAAC
    15901 TTGTCGAGTA TTGTAAGAAC GATGTAGATA TTCTTGCCGC AAGTATCAAG TTATTCAAGG
    15961 AGTTGCTTCT TCTAGCAACC GATGGTAATA TTGACCCCTG GGCATACCCC ACTATTGCGT
    16021 CGGCATGTAT GAGTACATAT CGAAGTATGT TCATGCCTGA AGAGAGTATA CCGACCGTTC
    16081 ATACCGATGG GGCACGGCGA TATTCTGAAA AGAGTATCAA GTGGTTGGAA TACCTTCGGG
    16141 ATACACAGTA TGCCGATATG CAGCACTCAC TGCGAGGGCG TGAGAAATGG ATAAAGCGTG
    16201 ATGGAGGGAA AAAGTTCTTT GTTGATGGTT TTTCACCGTC TTCCAACACT GTATTCGAAT
    16261 TCAATGGTTG TGAATTTCAT GGTTGTGACG TCTGCAAAGA CCCTAAAGCC AAAAACCATA
    16321 AAGGGTACAC GTACGAGTCT TTGCAAAGAT ACACGCTTGA CAAAAAGACC GAATTGCTTA
    16381 CGTTAGGGTA CAAATACGTC AGCATCTCCG AGTGCGCGTT CGAAGCAGAT TGCTCCCTCT
    16441 TGGAATACAT GATAAACAAC GATATAGATC TTGAATACAC GAAACCTCTT GATCCAAGAG
    16501 ATGCTTTCTT TGGTGGTCGG ACCAACGCTA GCAAACTGTA CTACAAGTGT AACCCTGACG
    16561 AGCAGATCAA ATACTGCGAT TTCACAAGTC TCTACCCCTA CATAAACGCT ACGGGTGAGT
    16621 ATCCCGCCTA CAGTCACCCT ACACGTATCT TGCATAACTT TGACAGCAAG TTGGAATACA
    16681 AAGGCTTCAT CAAGTGTCAT ATTTTGGCAC CTAGGAGCCT GTATCATCCT GTTCTACCAT
    16741 GTAAACTCCT TGGCAAAACG ATGTTTGTCT TGTGCAAAAA ATGTGCTATC GCCGGAACGA
    16801 AAACATGTTG TCACGATGAC TTGGACCGAG CGATCGTAGG AACCTGGGCC ATGCCTGAAA
    16861 TCAAACTCGC TTTGGAAAAG GGTTACAAGG TTACAAAGAT CTACGAGGTA TTACATTTTG
    16921 AACGTACAAG TAACCTGCTG TTCAAAGATT ACATTAACAA CTTTTTGAAG ATAAAGCAGG
    16981 AAGCATCCGG ATATCCAGCA TGGTGTAAAA CCAAAGAAGA TCAGCAAAAG TACATCGATG
    17041 ACTACTTGCA GAAACAAGGT ATACAATTGG ATGCTGAGAA GATCATCTAC AACGAAGGGC
    17101 TCCGCTGTGT AGCAAAACTT ATGCTTAACT CCCTGTGGGG CAAATTTGGT CAGAAGAACA
    17161 ATCAGAAGCA GCACATTACG ATCAATGTAG AAGAAGACCC CGATCAGTAC TACAACATAA
    17221 TGTTCAATGA TGCCTACGTT ATCCACGACA TCGTTGACTA TAACAACCAA CGAACCATCG
    17281 ACATGTCCTA TTCCCTCAAG AAGATTGCTG TAAAAGATGA CAAGAATACC AGCATATACA
    17341 TTGCCGCGTA CACCACCGCC ATGGCTCGAT GCAAGTTGTA CAGTGTACTC GATATTCTAG
    17401 GGTATCGAGT TGTCTACTAC GACACTGACT CTATCATTTA CGTAGATGAC ATGGATAATA
    17461 CCTACGCTAC TCAACTCCCT TACGGGGACT ATCTTGGCGA TTTAACGGAC GAACTAAAGA
    17521 AAGACCATAT CGACGAGTGG GTATCAGAAG GGCCCAAGAA CTACAGTTAT GTTACTAGAA
    17581 AGGGCAAGGC CAAGACTGTT TGCAAAGGCT TTGCGCTTTC CTATGAGAAC AGTTTGCAAC
    17641 TCGGTCATCA CAACATGAAG GACATCGTCT TCGGCAACGA GGACGCTGTT GCTTTCAAGT
    17701 TTCGCGAGAT TGCCGTCTCA CGCACCCATG TTGTGAGTAA CAAGCAGAAA CCCATCGTTA
    17761 TTGAAAATGA GAATTCGTCG AAAAAGTACA AGTTTGTCTA TGACAAACGG GTCGTTCAAG
    17821 ATTTTAACTC TGCATCAAAG GTTATAGAAA CGTTACCGTT TGGTTTTTGA ATGAGCGACA
    17881 AAAACCAAAT CATCTTCAAT GTATACTATG ATCCCAAGCA GGGTCTCTTG AGTGTGGAAA
    17941 AGCTCTATCA GAGGCTTAAG GGCAAAGGTA TCACCAAAAA GGACATCTCA ACTTTCATCA
    18001 AGGAACAAGA AGTAGCCCAA GTTCATCAGC GCCTGCCAAA GCCTACCTAT CTACACATTG
    18061 TTGCCAATCA CATCAACCAT ATATGGCAAA CGGATCTTTG TGATATGAGC AAGTACGCTA
    18121 CATCTAACAA GGGGTACACA TTTCTTCTTT GTATCGTTGA CGTGTACTCA CACTACGCAT
    18181 ACGTGTTCCC CTTGAAAACA AAAAGCAAGT TGGCTGTGGC CAAATGCTTT GAACAGTTGT
    18241 TCGCGCAGCG GAAGCCCTCA AACATTACAA GTGACCAAGG TAGCGAGTAT ACAAACGCAG
    18301 TATTCAGGAC CCTTTTGGAC ACACAAGGCA TTAAACATTA CACTGCTGCA GTTGGAGACC
    18361 ACACTAAGAT GGGACTTGTC GAGCGATTCA ACCGCACGCT AAAAAGCCTT ATTGCTTTAT
    18421 ACATGACGGC TTTTCGTACC AAGAACTACA TTGACGCTCT TCCAGACCTG GTTATGAATT
    18481 ACAATACGTC TTTTCATACA ACGCTTGGCA AAGCACCGTC CGAAGTGAAG GACGGATCTT
    18541 CCCAGCGTGA TAACAGCAAG GGTGCCGCCG CTTTATCCAA ATTCAACATT GGCGATCATG
    18601 TGCGGATACT TCAAGACGCA GATATATTTA CAAAGGGCTA CATAGCCAAG TGGTCTACCA
    18661 GCGTGTACCA AATCGTGAAC GTTGAGGGCT TTAAGTTTAT TGTGGCCGGT GCTAATGGTG
    18721 TGGATCTGAA ACGTCGCTTT AAGCACTACG AACTACAAAA AGTTAACAAA CCTGTTACAG
    18781 CCGACTTGGA CGATCCCAAA GTTAAACGGA CGCGCACCCA AGCCCAGGCA GTCTGTGAAT
    18841 TGAAAGAGTT ACCAATAACG ACAAAGTTGC CGACCCGTTT GCAATCTGAT AAAGCAATTA
    18901 AAGCAACACG TCCCAAAGGT ACATTTATGC ATGTGGAGAT ACCGACATCA CGACCACCTC
    18961 GCCTGACCCC TTTGTAACAA TAATCCCTAT TTAAGCAAAT GGGTCTTATT CTACATTTAG
    19021 CATCAAAGGT CAAGCAGTTT ACGAGCCCAA TTGTAACCAT ATTCACACTT GGCTCCAGGC
    19081 CTCAAAGGCA GCAAACTACT CCAAAAGAAT CCGTTTTTAC AATTGCCTCC ATGCTTCAAA
    19141 GGCAGCATAC TACTAGATAG GGCTTCGGCC AAGATACCGG CATCGTTTGA CGATGGGCCA
    19201 AAGTTTGCTG GGTGACATAC CTCGCTGGGC GAGATGCCGA GATCGCTGGA CGATGAGCCG
    19261 AAGACTGCAA GGCAGTAGAC CTCACGAGGT GAGATGCCGG CATCGTTGGA CGATGGCCGA
    19321 AGGCTGCTGG GCAGCATACC TCGCTGGGCG AGATGCCGGG ATTGCTGGGC GATGAGCCAA
    19381 AGACTGCAAG GCAGTAGACC TCACTAGGTG AGATGCCGGC ATCGTTGGAC GATTGCCGAG
    19441 GGACCGCTGG GCGGTCTTCC CAACGGGGAA GTGTGATGCA AGGCATCGAC CATGAGCACC
    19501 ATAGCCGGGA GGAAGCCGAG CGATATTGGA CACAGCGGAC GCATGCGAGA CGCTACAGAG
    19561 CTCAAAGGAG CACAGCAATG AGAAGAAGAG TACAGCGATG AGGTTTGGGT ACTGAATTTG
    19621 ATTTACGGCC CGAAGGCCAG GCCCGGAGGC AGCAACAGAC AACAATCAAA AGTATGTACA
    19681 AGAAAGAGGG GGGGGGGAAA ACTAATCAAC CAATCTTGGT GAAGGAGAAT TGGCACCGAT
    19741 TGCCGTGGCA CCGGTCGCCC AACCCGCACC GGAGGGGGGT GTAATTTGCC ACGTTCATCT
    19801 CGCTACGAAG AGAGCTGAGT TAGTCAGGTA AGACAGCAGC ATGCTGAAGA GTACTACTTA
    19861 CGCGCGGACG TGGCCCATGC AGTGGAGATG GTTGCATGGG AACATGCGGA GGTCCGCTCC
    19921 GACATGGTTG CAGCCAGCGA ACTGGCACCC GGCGGGGATG GCCGCAAAGA AGAGAACCCG
    19981 GCCGCAGTGG GGGGCGCCGC ACGTCAACTG GCCCTGAGGG CCGTCGTTCT GGAAAGCAAA
    20041 GGAACAAAGG AACCACACCG TTAGGAAGGC ATCAGGCCGC CTCTCAGCGA AGGGGGAACA
    20101 TACCGTGTCG TCGGCCGCCG CCACGATGCA GGGCCGGCAC ACCAGATGGT GGCATTCCGA
    20161 CGTGAACATC TTGCCCTTGC GGAAAAGATG GCACTTCCAG CAAGAAGGCA AGTCGGCCGA
    20221 CCCCTCGGGG GTGGATTTTT CATGGACCGA AGGGTCCTGT AGATAACAAG GGAAGACGGG
    20281 CAACATGAGA CGAGTTGCCA CAACCGAGGA TGAGCACCGA CCCCTACTTA CCCGGGCGGG
    20341 CTGGGCCCGC TTGGTTGCGC CTTTCGCGAG TTGTTGGGCG GGCCGGCGCT TGCCCATGGT
    20401 GGTGGTGGTT GTGTCGGTGG GGGGAGGAGA GTTGTTGGGG GTGTCAGCCA TGGTGTGTGT
    20461 GTGTGTTTGT GTGGTGTGTG TGTGTGTGGG TTTGTCGAGC TACAAAGAAA AGAAGAGCGA
    20521 GAGGAGAAGA TTCAACGGGC AGTACCTTTT TGAAGGCTCG ACCTGCCTGG GAACGCTCGG
    20581 AAATTCAGGT GTTAGTGTTT CATCCCCTAC GGAGCGCAGC AGATGTTACT TATCGAAATC
    20641 CGCATGGAGG AAGCTACTCG TGATTCATCT AGGGCCCCCG CGAAGAGAGA AATAGACTTT
    20701 CCGACGACTT CACGCACCAC GAAGGGCGGA GACTACCCGC CGGAGACTAC CGTGACGCGA
    20761 CCCGCGCCAG GGCTGCCTCC CCAGCCTCAT CTTCCCACAA CCACGTCAGC ATCCGTTAAC
    20821 CTGCCGCCGC CCGGCTTAGG CAGCTTCGCC TCGCTGAAGA GATTCGAGCC TAAGAGATAG
    20881 TCGCGAATCT AAGGGGGGTG TAATGAGGCG CGGCTCGCCA GCCTAAGCCT AGACACGCGT
    20941 CGGGAAGGGC CCCGCGCGAG ATGGATGCTA GCGTCAGCAT CCCAAAGGGT ACTAGACCTC
    21001 AGGGATGGCC ACGGATGGTC ATCACGTGAC CAGGACTGCC TCGCGGCCCA GAAGAAAAGT
    21061 AGGAATACTC CGACGAGGGC GTATTCAGAA CTTAGAGATC TTACAGTAGA ATTAGACATA
    21121 GAAAATTCCC GAAGAGAAGA CTAGACTCTG GCAACGGACC TAGTATTATT TCAATCTGGA
    21181 GCAAGGCCTA TATGCATCAA CCTGT
//
LOCUS       Powellomyces_chy       14299 bp ss-DNA     linear   SYN 10-Nov-2019
DEFINITION  .
FEATURES             Location/Qualifiers
     CDS             complement(<1..1461)
                     /note="similar to BBE29352 (bat mastadenovirus vertex
                     fiber) and PDB:3IZO_F"
                     /product="Fiber"
     misc_recomb     1..23
                     /note="a swarm of fiber sequence variants in ERR2451317
                     prevents assembly beyond this point"
     unsure          complement(556..1149)
                     /note="fiber"
     CDS             complement(1403..>2173)
                     /product="hypothetical protein"
     CDS             complement(2158..2949)
                     /product="hypothetical protein"
     CDS             complement(3411..4706)
                     /note="predicted structural similarity to Pfam:PF16903.5"
                     /product="Hexon"
     CDS             complement(4716..5201)
                     /product="hypothetical coiled coil protein"
     CDS             complement(5230..5955)
                     /note="predicted structural similarity to PDB:6NCL_a6
                     (PBCV1 penton)"
                     /product="Penton"
     CDS             5991..6704
                     /note="PDB:4KFU (STIV2 genome packaging ATPase)"
                     /product="FtsK"
     CDS             7016..8347
                     /note="protein family rve; encodes C-terminal chromodomain;
                     similar to adintoviruses"
                     /product="Integrase"
     CDS             complement(join(8275..8676,8848..9435))
                     /note="tyrosine recombinase"
                     /product="YRec"
     mRNA            complement(8677..8690)
                     /note="splice acceptor"
     mRNA            complement(8842..8847)
                     /note="splice donor"
     CDS             complement(9542..10519)
                     /product="hypothetical protein"
     CDS             complement(11758..14046)
                     /note="DEAD-box superfamily 2 helicase; similar to
                     YP_009177696 (Yellowstone Lake virophage 7)"
                     /product="S2H"
     unsure          complement(11776..11886)
                     /note="zinc ribbon"
     unsure          complement(12664..13818)
                     /note="DEAD-box helicase; similar to YP_009177696
                     (Yellowstone Lake virophage 7)"
     unsure          complement(13897..14121)
                     /note="weak similarity to primase C-term 2"
BASE COUNT  3907 A  3078 C  3008 G  4306 T  0 OTHER
ORIGIN
        1 GGTATAACGG TCATGCGTTC TAGCCGGAGA CTCCAAGTTA GGATCTAATG TAAGGACTAG
       61 CGTTGAATGT GGAGAAACTC CACATTCCAA TATAAGAGTC CTCCTTCCAT TAGACAAAGC
      121 CGAGACGTCA ACTGGTGATC CTGTTTCTGA CAGGTATAAC TGCTCGGCAT AGCCAGCGGT
      181 AATGGCTTCA TTGTTATTTG GGCTGTCGTT GGCATTCAAA GACACATGTC CAACATGAAG
      241 TTCGTTCAAG GTAGAGTTGT ATCGAAAGGT GTCATCTGTT TTGAATTCAT CAGAGATTTG
      301 TGGGTAGTAA GGTATGCAAT TAGCACCTCT GTTTTGTATC GAGAGGATTT TTGATCCTGA
      361 AAGTAGCCCC TTTTGAGTAA AATCCGATGA AGTCTTCAAC CGGAGAAGTT TGACCTCGGT
      421 GTCTTCCCCA TCACCAAAGA TCTCATCAAT AGCCTCATAG CCGTACTCCA CGAAGTCATC
      481 AGCGAGATCA AACAAGCCAT TAGCATGGAG GGCTCCGAGC GGTTTCAGGA TGTTATTCAG
      541 ATCCGTCTGT AGTTCCCCAT CATCATTTAC CTGCAGTCCC TTTCCAATAT TAAGGGAAAT
      601 GTGGTTTTCT GAGTTCCGAG CGATTGGCGC CTGCAATGCT TCAGGAACAG CCGATAACTT
      661 ACCCTCAGCA GTCACGACTA GGGATGTGTC ATGATCGATG GTCAACTGCT GCTGCATGTT
      721 CATGTATATC GGATCCTGAT AATCAATGCC TAACATTCCA TGCGTTACTT TCATCGTCTC
      781 ACCATGTTGC AACTTTATGC CATCCGCATC TCTGATCAAT GGCTCGACCA CGGTTTCCTT
      841 TGGAGGAAAT ATGACACTTA GGTCACCGTT TTCCGTAACT TCTAAAGTTT TGTCATGAAA
      901 CAAAGTTAAA CCATCCTGTG ACACACCGAG TGGCTCATTT GTGAGAATAT CAACTGTTTT
      961 ACTAGATCTG TCATGTGTCA AAGGAAATTC ATATCTGTCA GGCTCATACT TAAGGGCTCC
     1021 GGTAACGTTA TCTATACATA GATACTCCTC ATCAACATTC AATCCTACAA TGGCAACCCC
     1081 ATTTTCTGTT CTGATTGATA TAGGACTTTC ATCCAGAACG TCATTGATGA GAAGGTCCCC
     1141 ATGTCTATTC TGCAAAGCAT CAGCGTGTAT GCTCTGAAAG TTCAAGATCT TTGCGTTCTT
     1201 GGTCCAACCC TTCATGTCCC CGCTGACGAC AGGACTGATG AGATTAGTGT CTTCTAAGTT
     1261 TAGAAGCCCA CTACTCGTTC GACTATTGAT TCCGGACATG TCTTTGTATA AAAGCTTAGA
     1321 AGAACTTTTT GAAAAAGTTC TATCAAAAAC AGGCTGGTCG GAAAATGGGG AGCGGTTTTT
     1381 GATAGAACTT TTTGAAAAAA GTTCATACCT TTTGTTGTTT TGCCGGTTTA ATCTGGTCAG
     1441 CAGGAGGTGC TCTTTGCTTC CTTAGCGAGA TAGCAGGTTC TCCAGGATTG ACCGAGAACT
     1501 GGGGCGGTAC AGCATAATCT ATAGGATCTT GTCCTCGCAA TTTGGCAATG GGTCGCAGGT
     1561 AACCTAGCGT TTCTGAAGTT GTTCTACTTG GCTTGGGACG GGGGTCTATC ATTGCAATGG
     1621 CTTCAATCTC CGCATTGATG TTTCTCCCTC TTCGGCGCTT CTGTACTTTC TGGACATCGG
     1681 CAAGTGTTAT CTCTGTTACA TCCGCGTCGG TCCGTTGCTT TTTATGAGTT TTTGGACGAC
     1741 CAGGTGCTCC TGCAAGAGCA ACCCGTTTTA CACTGGGATT CAACTTGAAC GCCTCCGGGA
     1801 GATCACCACG TTTGGGGCGT TTGGCAGAGT CCGAAGGACT GGCATTGTTT TCATCATCAT
     1861 ATGACACTGC CCGTTTGGTG CCAGATTTCA ATGTTACCGG AGGATTGATT GTATCCAGTT
     1921 GAATCTCCCT TGATGGTTCT GCTGGCCCTA AAGCAATTCT TTCTTGCGCA GCATCAACTG
     1981 TTTTAAGGAC AGCGCGCTCT TTTTGACTAG GTGCCCCCAA TTGCTTTCGG GCATATGGTT
     2041 TGCGAGCATG CCTTACATTT GCAAACGGCG AATGGGCTTG TACTTGAACC AAAGCATCTC
     2101 TCGCTGATTC CGTCCTTGCT AGAATGTCAT TGATCTCTCT TTTGTTCCGA ATGGATGTCA
     2161 AAGCAATTTC TGTTCAATCT TTTCTGCCTT GATGGAGATC ATGTCTCTTT CATAATACTT
     2221 TGCATTCACC GTGTCAATTC CAAGCCCCAT ACTCGGAAAC ATCCCCGGCA TTACGGGGTC
     2281 GCTGTACGTC ATGGGATTCT CTACAACAGG CGCCTTGAGA ACACTAGATG ATCCATAACT
     2341 CACATTTCCT GTACCAGTTG TAGGATCTAT AACAATGGAC CGTCCCTTTG TCAAGATAAC
     2401 AGGATTGTTT CGTTTGCTAG TTACATTGAT TTTGTCAACA TCCATTGGAA CCTCGGGAAG
     2461 ATCACTCGGT GCTTCGAACA TGAGGCCTGT CCTTGCTGTG GTTTGCGCAT CATAATGCAG
     2521 AACATTCCCC TGAGTGTCCG GAACCGGAAG ACCAGATGTA GACGTCGAAG TACCAGTTGT
     2581 AATAGGATTC CCTCGCCTAC TAGGCGTCAC GGAATCAAGG TATCGTTCCT TAGCATGATA
     2641 GTCCTTTTTG GCCTTGATGT ATTCAAGGCC ATCCTTGTAC GCTTTAGTAA AGTGCTGCCC
     2701 TTCACTCATA CGGAGAACAT CTGCACTACT CGCTTGTTTC TCATGGACTG GAGTAACGTA
     2761 ATTTCGTTTA GTTGCATAAT CTTTATCATG GATGTTTCTG TTCCATGAAT ACACAACGTT
     2821 CGGTCTACCG TACTCATCAA GATCATTATG ATCCTTTGCT TGACCTACCT GGTGCCTCTG
     2881 CAAGTTGATG ACTCCCTTCG ATCTGTTTAC TCCTTCGAAT TCTAGCCAGT TTGCTCTATA
     2941 TGCTGCCATG TCTTCTTTAT AGTATGGGAG CGAAGATTTA ATTTTCCAAT GCTACAAGAA
     3001 AAAGAGAATA TATGGCTAAG TTTTTCTCGA ATCTAAAGAA GAAAGCCAAC AGTTTTATTA
     3061 CTAATGCCCC TTCATACGCC AAGAAGGCAA GGAATTTTGT GAACACTGCC GTTGGTCATG
     3121 CAACTAAAGG AGCAAAATTG ATTACGAATG TTAACAACGC TGTTCAAGAT TCGCCCCTCT
     3181 TCAATGAAAA GGTAAAAGAA ACAAGTTGAC GAATTGACTC GACGGCTACA AAGGGTGTCC
     3241 GCCGGCTAGA AGAAATAAAT AAGCAAGGAC AAGAATTTAT CAAGAAGGTA CAAGGTGGGT
     3301 CTATAGAATA CAGAACTTTT TGAAAAAAGT TCAATCAAAA ACAAGCTGGT TGGGGAGCTC
     3361 AAACCCCATA GGGAGCGCGT TTTTGATTGA ACTTTTTCCC AAAAAGTTCT TTAGATGACT
     3421 TGCACAACAT CACCAATGCT CAAGGTAACG TTCTCATGAT AAGTAGTAAG CAATCTTACT
     3481 CTTTGAGATG GACCTGGACT GGCATGTTGC GTGTGGATAC GGAGAATCGA GTCTGTTCCT
     3541 GAAAATGACA ATGCGGCCCC GTTCCCTTCA GACTTGTCCT GGAAGCCATA TGAAAACGAG
     3601 AAGTGTTTAC TATCATAATC TGCAAAATTG ATGTCGAGAT CCGCCAGTTG CTCAAAATCA
     3661 TTATTGCTTA GGTGACTTAC AAGAAGTGTC TGGCAATCAT AGGGAGAATG GGTGAACCCT
     3721 TGTACTCCAT TAGGAATTGT AGCATTCGGT CCTAATTGTA AACGCCATTC TCTCAAATTT
     3781 TGGGATGAGA ACACTTCCGA CTTGTCCTTT GTAGGATCCT GAAGAACATC GTCATCAATA
     3841 AAAGAACATT CGATGCCAAC TAATGATCGC ACACCACTCA TATGAAGGTT AAATGTATTT
     3901 CTTAAGCCAG CGCTGCAAGC ATTTTCCGTT TGGGTTGCCC GAGTGTAGTC GTAGAAAATA
     3961 CTTTTTCCAT CAGAAATGGC TCGGGTAGCG TTCACTACTA CACTAGGAGG TGGAGTTACG
     4021 AACGGGACAA GCGTTCTAAT ATTAGAAACT TGAATCTTGT CCACATTTCC ACTTGTGAAA
     4081 ACTGATGTAG GGTCAGCCAG GACAATTTCA ATTGTCATCA CTTGATTAGC CAATGCCCAA
     4141 ACTGGGAAAA ATTGATCGTT TGTTGGATGG AAGAATCCAA TTGTGGGGTG CATTGAGACT
     4201 GATGCAGTCA CTGTTCCGGA AAAAACATCA TTCCGTCCGT ATCCCGAAAG ATTTCCTAAA
     4261 AGTTGCTTAG TGCCCTTTGA CAAATTTCGG TACGTCTGTG TGAGGTAGGC TGCGTAATTG
     4321 TCAATCCTCG TTACTGTCTC GCCACCCGCT TTAATTGTAA GGCTCTGGAT GATGCTTTCC
     4381 ATACCAAGTT TTGTATTGGT GTACCCTGCT CCGGAAACGG GGGCGCCATC ATTCATTGCG
     4441 GTGATGTCCA TTGACAAAAT CAATTTCTGT AGCACAAAAC TGCAACTGTT GCTGTCACAG
     4501 GTAATGCGGA TCGGCGTCAG ATTTCTTGTC TTTGTACTGT ACACGTTTTG CCCTTGGGGA
     4561 CTATAAACAG CAACCGATTC ACCCCTTGGG TCACTGAAGG AACGGGCAAA AGAATTGGTC
     4621 GAAAACAACC AATTCCTTGG AATAGTTGAT ACTGCCATTT CGCTTTTATT ACAAGCTCTA
     4681 GAAAAAAAAT AAACGATGGC ATGCATTTCA TGTCATCACC CAAAGATCCC ACCATAATCA
     4741 TCATTATCTT TGCTGTCGCT ATCGAACTCT ACATATACAT TTTCCTGTTG TTTCTTCTGT
     4801 TGCTCGCTTT GCGAGCGGGT TGAAGAAGGC TTTGAAGGGT TGCTGTTGTT CCTCGTCTTC
     4861 TTCTTCGCTT CCGTGTTAGC CTTCCTCTCT TCACGCTTGG TTCTACGTTC TTCTTTCTCC
     4921 TTTTCAAGGA CGCGTTTAGC CTCATTGATC TTTCGTTGCT TTTCGAGTAC CGCATCTTCC
     4981 TTCTTCTTCC TTGCCTGCAT TTCCCGCAAA TTCTTTGCTC TTGTAGCAAC AGCCTTTTCC
     5041 ATACTTGCGA TTTGCTTTGG TGATCGGGGC TTCTTGGTGG GTGCTGGTGT GGGTGCTTCA
     5101 ACTTTCTCCG GCTCGGGCTT CTGTTCAGAA GCAGTGATAC CCGTATCTGT AGGTGCGGCA
     5161 ATCGATTCTT CCTTTTTGAT TTCAGGATCT TCTTGGTTCA TTGTTTAAAC TATACGTAGA
     5221 AAATAACTTT TATACATCCT CTTTGTCATC CAAGATTGCA AAACGCACAG TTAAAGGGCT
     5281 ATTTAAGGAA ACCTCTTGGC CAGTCATCGA ATTCATCAGA TGGAATTCTA CCCTAGTAAC
     5341 CGTTTCTTCA ACTGGAAGGT ACTCGCCTCC ATCATTAGTC CAGGTAACAA TGTCACCAAA
     5401 CGAATCCGGC GTCATGGAGG CAACAACCGA TTGTGCTTGA TTAGTGTAAT CGGTGAGGTA
     5461 CATACTTCCT TTAACGGAAA TATTGCTACA GAGAAGCACG GGGTATGAAC CCGATAAATT
     5521 GACAGCATTC TTCAAGGTCA AGACCGTACC ATAACCCGTC TCGTACTTAC TTGACATACC
     5581 CGTCAGAACA TATGAGGTCG TTCCACGCTT TCCCTCTAAA ATTTTAAAAG GGACACCATT
     5641 CGTGGAAATT TTTAATCTTC GGGTTACCGA GTCATAGGAA ACAGTGTAAG TGCTGCCAAC
     5701 TCGTGAAACA GCATTCATTG CTTCTGCAAT CGAATCACCA AAATTTACAA TGCTGTAATT
     5761 ACTGTTGGGA ATTGTTGCAT AGAGGATGCC GTCGTCTCCC TGTTCGGCAA ATGCAACCTT
     5821 ATCATTGACC CCTTTTTCTA CAAGGTCCCA GTCTTGTAAG AAACTACAAG ACAATATCTT
     5881 GAATGCTTCG ACGCGCTTAG GTTGAATGTT GTACGTACGC TGTTTCAAAC TAGAGTAAAG
     5941 AATCTCACAA TACATTTCTT TTCTTTAGTG TAAAGGGCTA CAATTTAATT ATGACATACA
     6001 AGCCGAGAGC AATCTACTCT CAAAAAAAGA AAAAACGAGA CCCTAGGATC CCACTCGATC
     6061 TTCAAGATCC ACCCTTGTGT ACAACGGTTA TCTCTCCACG ATTATCAGGC AAAAGCGCTC
     6121 TAATTTGCGG CCTTATCGAA GATGTTTACG CAAAAGTGTT CGATCGTGTT ATTCTAATGT
     6181 CAGACACTAT TCTTTACGAC AGGAGCATCA AAGAACTTGC CAAGCAGACA AGGCACAAGA
     6241 ACATCTACTT TACAGATGAA GTGAGCAATG CATCCATCAA GGAGATACTT GAGGAACAGA
     6301 AGAAACTTGC CGAGGATGGA AAGACTCTGC TTTTTTTTAT AGATGATTCT GGAGACAACG
     6361 CTAGAAGCAA AGAATTAAAT AAAGAACTTT CTAAATTGTA TACAAAGGGC CGTCATTTTT
     6421 TATGTAGTAC AATTGTGTGT ATCCAAAGTG TTAGCGGACA ACTGACGCGA AAAATGAAGG
     6481 CAAACACCAC GGAGTTTATC ATATTTAAAA ATAACAGCAA AGACATGGAA GCATTAGCAA
     6541 AACTGCTCAC GAGCGCATAC AAAACTAAAA AGGAGGTTCT AGCATATCTA ACCGAACGTA
     6601 CGCGGGAACC ATATGCATTC TGCTACATCA ATCTGGCTGC AGATGATGCA AAGGGCATGT
     6661 ATAGATATTG TGACAAGGAC GGGTTTCATG ATTACTTTCC TTGATTTTTT TTGGCTTTAG
     6721 GTGTTTGTGT AATGGTAATG TAGGCATTCC ATTTCGAATA CCATTTCCCA GATTTATCTC
     6781 CACCAAAGAT GATGTTCCTT GTTGTTGGGA CGCTCAGCCC AAGTTTTTGG GAAAGTTGCG
     6841 TTTGATCTGG AGCATGAATT TCGGTTCTGT GCCCGAAACG GTCGATGATC GCTGTATAGT
     6901 CGTGTTGACT TCGCATGAGT AACCAAAATT TTTACTATTA CGGATCAAGA AAAAAAAGGA
     6961 GCTTTAAACT CACAAGGGCT AACATATACT TTTAAGTTCT CCTATCGATA GATAAATGTC
     7021 ATTTATTCCT TTGAACCCAA CACAAGAAGC CATTGTTGCT AAAGTATACG CTCGATTTCC
     7081 ATTCGGAAGG GACCGTCTTG TTGATGCAGT ACAGAATGAG CACCTAGACT TCAAAGGCAG
     7141 CAAACGGGCT GTTCTCTATT GGCTCAAGTC ACAAGAATCA TGGCAAAGTC AAAACAAGCC
     7201 AACTACTAAG CGATCCACTA TCGCGCCCTT GCAGATAACC AAACCAGGGT ACCTTCAACT
     7261 AGACAATGTT TCCATGCGGA CGTACTCTGA TAATGGCTAC ATTGCATTTA CTCATATGAT
     7321 TGACGGTTTT ACGAAGAAGA CATATGCTAG ACCATTGCGA TCTGAAGAAG AAAAGGAAAC
     7381 CGTTAATGCT ATTGAATCCA TGCTTGACGA AATGAAAAGA GATGGAAAGA AAGTTAGCAT
     7441 AATCCAATCA GATAATGGAA GTACCTTTCA AGCGCAGTAT AGGGATCTTC TAGAGAAGCG
     7501 CGGCATCAAA TACACCTACT CTGCACCTGG CAGACCACAA TCAAACGCAT TTGTAGAGCG
     7561 CAGAGGTGGC GATATTAAGG CAGCGCTCTA CAGACTTATG GAGATGAATG GAGACAAAAA
     7621 ATGGGTTTCT CGGTTTCAAG GTGTAATAGA TTCCATAAAT CAGTCAAAAT CGCTTGCAAT
     7681 TGGCATGAGC CCGAATGAAT TAGAAGCAGG AGATGATGAA GCGCAACCAA AGGCAAAGGA
     7741 CAAAATTGTT TCCAGGATTG CGTCCCGTTA CACCACACAA AAAATGATGC GTGGTATTTA
     7801 CATCGGACAG AAGGTACGTA CACGTAGGAT CCTGCAATCT TCTGTAAAGA AGCCCGGATT
     7861 ATTAGGGTAC TGGAACAAGG AGATCTACAC AGTTGTTCAA AGGATCAAAT CAACTCACGC
     7921 AAATTTTCTT CCATCCTACC GGCTGGTTAA TTCTAGTGGT GTAGTTCAAA AGGGTAGATT
     7981 TGCAAGAACC GATCTTTTAG AAATACCGCC AATACTTAGC AGTGACAGAA TGGAGAGCAT
     8041 GCTGGATGAG GAGGAAGAGA ACGATGAAGA AGAAATAAGT GTAGCGGACC AACCTAATGA
     8101 TCTGCTTAGC AAAGTAACGG AAGTGAACCC CAGACGATCA CTTAGGATAC AGAATATTCA
     8161 AGAGGATAAT GATGACGCAG CAGAGTATGA AATCAATTTT ATTCTAGGGA GACGAAAATA
     8221 CAGGGGAAAG AGACAATACA AAGTAAGATA CAGTGGATAT GGAGCAGAAG ATGATCAATG
     8281 GAGAGACGAG AAGGAATTGT TAACTTTAGC ACCTGAACTT GTTGCTGAGT ATGAAAATCT
     8341 ACATTGAACT TCCGCTTCAT ACAGTTTGTA TAGGTTGTAA TAATTCCGGT GGACCGCATA
     8401 TGAATGACCC ATGAACTCCT CGATTGATTT TTGATAGTTC AAGTCGCCAT TGTCTTTCTT
     8461 AGACAATAGA ATTCCCATAG ACATGCGAAC AATTTTCATT GAAACCGTCT TGTTGTTGAA
     8521 CATCCTCTCC ATACATCTCG TAAATGCTTT GCAAAACCAA TTGAAGTCAG GTGCCCGATC
     8581 CTTTGCTGAA CCAGATTTCA TGAAGAGGAA ATCCTCGCGA TTCGCTACCC GTGCCTTCAT
     8641 TAGCATGTGA ACATACGGTT GAATTGTTTC GGAGAACTTT ATAAAACAAT CCTTGTCACG
     8701 TGTCTTGTTG CACGATTTAA TGTGGAAGCC TGTGCAATCA CTGTTTAGAT AAACGTTATT
     8761 GTTGTCTTGA ATGTTCCGAA TCTTGATCAT TGCCATGTCT AATCATCTCA TTTTATCAGA
     8821 CATGATTGCA ATTCCAAGGG CAATCACAAA TTGATGCTCA ATAATGTTGT ACTTGTTGAT
     8881 GAAGCGAAGC GCGATACGTA AACCATCGAG CAAGGTCTCC ATTGAAACAT AATTGTCGAA
     8941 ATCCTTCTTT GTCATCTTTT GTGATTCGGT CTCACTTTTG TCTTTCCGTT GTCCATTACG
     9001 AGGTTTCATT TTATCGTGTG TGTATTTTTG AAAGACCGAA TGAATCGTCT CCTTGAAACA
     9061 TTCATTAACA TCCGCATTTG TAGGCAATTC TCCAAAAAGA GCCTTTTTCT CATCTTCCGT
     9121 TGCATGTTTG CAAATAGTGG AGAAGCATTT CACATAGTTT GCCTGGGTGT TGACATTCGG
     9181 ATAGAGTTTC TTGATTTCCT CTAGAAACAA CGTAGGTGTT GCTAAAAGAT GCAAGTGGTC
     9241 CGTCATCTTG TTCACCATAG ACACATTGTT CTTGTAAACT AAGCACTTGC TCAAATTAAC
     9301 CGGATCTTCT TGTTGTTGTT TATTTTGTTG TTCGACACAC CAATTCTCAG CATATCTACG
     9361 CAGGATGATC AGGCAAGTTT CTCGGTTCAT CTTTGATCTT TCTTGTACTT TGCTTGAAAT
     9421 ATTTGATTCA GACATATTAC AGGACAACAC GGCTTATGCC TTTATATAAG AATTTTTATT
     9481 TTGCATCGAT CGATTGAAGC TTTTAATTAG ACATAGTATT ACCCCACCCC ACCACATAAG
     9541 ACTACACAAG ATATTTCTCT ACAAATTCTC GGTACTGGGG GTCAAGAGTC CATGCGTTCC
     9601 TGTTTGCGAC ATAATTTTTC AGTTTTTCAA GATGTGCTTC GTTTGTTTTC TTCATGATCT
     9661 GATTACTCCT CAAGTACGGA TGAAAAAGAA CCCCGTGACC GATTGCATCG ACATATCTCG
     9721 CTGTTCTAGC TGCCTGCTGA TGGAAGTTGC GAAGACTTGA CAAGGATTTC CCTTTCCTCC
     9781 TGCGATTGCG TGAAACTTTC TCGTTATGTT TGAGGGACGA CCACAATTTA CCAGCTCTGT
     9841 AGAAGCAGAT CCCCCGCAGC AGCGCATCGT TTCTCCCATC GGCTTTACTC TCTCCGAGCT
     9901 CTCTACACGT TTCCTCCGCA TCTTTAGCTT CTAACGCTTT CATCAAGTGG CGCTGTTCAG
     9961 CACTTCCAAT TGTAGGTAAG CTCACAGTCT CGTCGTCATC TTCAATGTAA TTCTTGATCG
    10021 TTTCAACAAC ATCATTAACG GGGCGTTCAT CTTTTTTAAG GAGATCGATG ATGCGGTAAA
    10081 ACGTGTCGTT GCCCCCCTGG AGGTCAATCT CTCCCTTCAG AGTAAAAAGC TTTTCTAGCA
    10141 AACCTTGCCA GCGATTATTA GGAACAACAT TCAAATTCCT AAGAAGAGCT TCAACCCGAG
    10201 GATCGATGCT TCCACTGGCA GTAGAGGATG GGGTGCTTCC ACTGACAGTA AAGGATCCGC
    10261 TGGCAGTAGA CGATGATGTG CTTCCATCAG CAGTAGGAAG GGCTCTTGTG CTTCCACTGG
    10321 CAGTAAATGA AGGTGTGCTT CCGCCGTCAG TAGACGATGA TGTGCTTCCA TCAGCAGTAG
    10381 GAAGGGCTCT TGTGCTTCCA CTGGCAGTAG ATGAAGGTGT GCTTCCGCCG TCAGTAGATG
    10441 GTGTGCTTCC GCCGTCAGTA GCACCGTCAA GGTTGGCAGT GTCATCAAAT TGTAAGTCGT
    10501 CATTGCCTAA TGTTGACATG TTACTTGTCA CGACTTTCAG GTTTTAGCTG TTCTAGTGAT
    10561 ATGATAAGAG GGGGACATCA TGTTGACTAC TTTTATATGC ATTTATGACT GGCCATCAAT
    10621 CGACATGCAA ACCTCTATCG AGACTTTATT TTCTATTCAT ATCCTTTTGA AAAAAGGGGG
    10681 GGAGGCGTGA TTCCTTGGTG AGGGTGGCGC TTTCCTTTCT AAAAAAAGAA AACAAAACTT
    10741 CAAATAGATC GATTGATACA AGTTGTATAT AGTTGTGGAG TAACTCCATC CCCTCACATT
    10801 CAGCAACATG TGCTGCCATC ACAGCAAGTA ACTTGCTACC GGTGGAAGCA CATTAAGTAG
    10861 CTTGCTACCG GTGGAAGCAC ATTAAGTTAC TTGCTACCAC GGGAAGCACA TTAAGTAACT
    10921 TGCTACCACT GGAAGCACAT CAAGTAACTT GCTACCGGTG GAAGCACATT AAGTTACTTT
    10981 CTGCCGGTGG AAGCACAATC ACTTGCTACC GGTGATGGTA AAGTACCTAT CGATTCTAAC
    11041 ATGCTCCAAA AGATGGGGTT GTGGTTGAAG AATCTACATG AGAAAAATAG CGCATGTTTA
    11101 ATAAGAGGAA GCCTAGATTC TCAACGTACC ATAAAAACTG CTTTTGAACA TGTTGTTATC
    11161 GGTAGATGAC AAGGATTCAT TCCTTAACTA TAGCTATTAT GTATTGATTT AATTCGCGTC
    11221 ACCTACCTCG TCATCTTCAT CATCACTACT GTTTGCAAGG ATATTGATTT TCGGCATCCT
    11281 GGCTGCCATG TATATTAGAT AATGATCTAA ACAGCGAACA CGTCTAGGCA CCCATTCAAT
    11341 CGTTGTTCCA CAATCTTTAC ATTCTCGATA CCTTTTTTTT AAGGGATATT CCATATCACT
    11401 AGAACAACAG TTGCTTTCCT TCTTTTCCAT TTTTGTAATG ATATATTTAT TCTACGGTTT
    11461 GTTTAAAATA CGCTGGGTTC GGAAACATAA TCTATTAAAA TTTGACCTAG TGGATATCAA
    11521 CCGGGCTCGG CCGCGCTCTC CACGCTCGCT GCGCTCGCTA GCAGCCGGTT ACTCCATTCA
    11581 GGTATCAGGG GTACCTCTGC TTTAAAAAGT AGCAAGTGCC TAACAGAGGT ACTTCTACTA
    11641 TATGCCTAAC CCCCTCTGTT AGGCACTTGC TCCTCTTTAA AGAAACGGCT ACACAGCTAC
    11701 TAGATCGCAT TTTTTCTAAA AATCTCCTCA TCCGATTGTA GACAAATTAT TCGCAAATTA
    11761 AATGATTAAG ACCTGGTGCG GAGCAGTAGA TGAAGCCGCT CTAGCATAAG ATCCTCCTTC
    11821 ACATGAACAC TCCCTCACTG GAACAAAGTC ATATGCCTTC TTGCAAGATA AACACATGTA
    11881 GGGATTCTCT ACTGCAATGC TCATGTCAGT GTTCATTGCA TCATTGCAAA CAGATGTTGG
    11941 GCACAAAGGC TCATCCTTCA ACGTGACATT TGGCAAAGTT GAATGGTTAG GCCTACGGTC
    12001 ATGTCTGCCA CCTCCATTGC TTTTGCTTTC ACATTTCCTA CGATGCTCAA GACATATCTC
    12061 GGCAAGTTCC AAGTACAACT TGTTTGTCTC GTATATATAT TTCCTTTCTT TATCCTTTTG
    12121 CTCCTTTTTT TTGCATAAAT AGACCTTCAT GCCGAAGAAG GCATTGAGCA TCTGTGAAAC
    12181 TACTCCTGTT TGAGAATTCT TGATGGGACG ATCAAAATGG AAAGTCTTGC GGATGTCATC
    12241 CATTGAAATC CTGTTCACCA TTGTTTTAGG AAATTCATCA CCAAGGTGTA CCAGGTTGTC
    12301 TTGAAAAACC TGAATAATGT AATCAACGTT GGGACAAAGC CCAACAGCAT CTCGTGCCTG
    12361 CCAACACAAT TGACTTATCT TGTCTATAAA ATCTTTTTTT TGCTTCCACA CCGTTGCCAT
    12421 TTCTTCTTCT GGAGCACTGT TGTCGAATTT TGACTTGAAG AAATATTTTT CCAGTTGAAG
    12481 GCGATCGTCA AGTGTTGCAG TGGTGTTGTA GGTTTTTATA CGCAATGCCG CAGCCCTAAT
    12541 GTTGTCAATG TCCACTATGT TGTTCCAATC AAATGCAAGT TCTGCCATAT TCGCATGGCA
    12601 TTCCAAATAC CGTTGGTTGT TGACATGAGC CGTGGATAAT TGAACAGGAT ATATGGTAAT
    12661 GTTTGCAATG TTGCAGATCA TGTTGAAAGT TTCCCAATTC TTAGTGTTAT CATTGACATT
    12721 CAATTCGATT TGAAGGTCGC TCTGCATCTG CCGGAAAATT GGGCAATTAG GGTAATTGAG
    12781 AACCCTCTTC TCAAAGCCAA AGGTTCTGGT CTTCTCCCGG TAGAGGATCA TGGCAGTAGA
    12841 TTTTGGGTGA CGTACTCTAT ACATCGACTG TATGAAATCT CTCACCGGAA TGAACGGTGC
    12901 GTAAAAGCCG TAGATCTTGT CAAAGATATT TTTTGCATCA AAGTTAACAC CGACAGATAT
    12961 AGTACCATTG GTAACAACGC AGCGACATTG TTCATTGCCC CATATGCTCT CAGCATCGCA
    13021 CAATTTTTTC TTCTCCTCCT CTTTCTCTGC ATAGTAGGCA AAGATATGCT TATTCTCCTC
    13081 CCAATTCATA AGTTTTTGAA GAGTTTTTGT GACCGCGGCA ACACCCTTCA AGCCATTCTT
    13141 ATACGGGGTG AAGATGTACA ATTTCTGACC CTTCTCTGCA GCCTGCATGA TGTGGGTCAC
    13201 CCACGCATCA AAGGTCTCCA TTTCTAGAAA TTGTCGGGGA TTTGCAACTT GTTTTGTGTT
    13261 GATAACCTCA TAGTGGTCAC TGAGGTGCTT GTCAGTTTGG CGAATGATCC CTTTGATAAA
    13321 ATTGACTGAA AGATTGGTAG TGAAGGCATC CATGAAAATA GCCTTCTTCG CGGTCTGGAT
    13381 GTGACCAAGC AGCACGTTCC AGTTTTCAGT GAGATTATCT CTGTGTGTTG TTGCATTTCC
    13441 AAGGAAAGTG GAAAAGACTG TTTCAGGTTC GTCAATGACA AGAAGATCAA AGGGATCGGT
    13501 GGTGTAATGA AGTGATTGAA TAGAACATAT AAGAACTTTG CATTTGTCCA AAGCACCGCG
    13561 TTCTTTTTGA CCTTTTGAAA AGTCCCTATA GTTGTTAACC TTCAACCCGG CGGATCGCAA
    13621 CCGCCACATG GTGTTTTCAG AAAGGGTGAT CCTTGGTGTG ATCCACAAGA CCCGTAAATC
    13681 TTTACAATTT TTGACAATGA AATCAACGAC AGCGCCGGTC TTGTTCCGTC CCATGGGCAA
    13741 TGCCAGGACA GAAAACTTTA CACTTGACAT ATCATCATGA GAGAGATAAG GTTCCTCAAC
    13801 AACAATCGAA TGCTTTGTTT TTGCTATGTC AAACTGTTTG TAGAAACGGT GTGTGGATGG
    13861 TGAAACGTTG ATTTCAGGAT AGTAACGCTG CAAGAGGGCA TCCATGAAGT TCCTCCCCAC
    13921 ACTGTACTTT TCGGAATTGT TCCATGCATA AAGATGCTTT TTATAACGAG ACGTAGAAGA
    13981 ATCCTTTCTT CTACACCAAC TCCAAAATTC GTCAAAGGAT ATGCCAGCGC CTTTACACCA
    14041 TAGCATCACT TGCCATGTTA ACTGATGGTC AAGAACCCCC GGTTGCGAAA GGGCTGGATT
    14101 AGGCAGCAAT GCAAGTTTGT CAAGTGGTTT TGCGTGAAGG CAGTCGAAAT CTTCAGGCAC
    14161 TGGTAAATTG TCTTGAGGAA TGCAGAGGAT GTCTAAGCAA GTATTTTCAG GTTTTCCTTT
    14221 GCTTTGTTTG TCTAGGGATT CGTAGCCAAA AGCAAGGAGG TCAATATCAA TGGCATCGTC
    14281 GTCTGTTGAA ACTGGACTT
//
LOCUS       Powellomyces_chy       22347 bp ss-DNA     linear   SYN 10-Nov-2019
DEFINITION  .
FEATURES             Location/Qualifiers
     frag            1..5508
                     /date="04-Jan-2020"
                     /note="1 to 5508 of Untitled"
     misc_recomb     1..133
                     /note="ITR"
     CDS             complement(779..1771)
                     /note="similar to ARF12679 (Klosneuvirus papain-like
                     cysteine protease)"
                     /product="Adenain"
     CDS             1834..2217
                     /note="Similar to YP_001498294 PBCV1 methyltransferase SAM
                     binding domain; encodes LXCXE Rb-interaction motif
                     reminiscent of papillomavirus oncogenes"
                     /product="Oncoid"
     CDS             complement(2608..5688)
                     /note="similar to ARR75013 (mimivirus tail fiber-like
                     protein)"
                     /product="Fiber"
     CDS             complement(<5509..5688)
                     /product="hypothetical protein"
     CDS             complement(5591..8989)
                     /note="similar to YP_003212936 (adenovirus fiber)"
                     /product="Fiber"
     CDS             complement(9044..10486)
                     /product="hypothetical protein"
     CDS             complement(10905..11216)
                     /product="hypothetical protein"
     CDS             complement(11261..11491)
                     /product="hypothetical protein"
     CDS             complement(11839..13419)
                     /product="hypothetical protein"
     CDS             complement(13794..15044)
                     /note="predicted structural similarity to PDB:5TIP_C (PBCV1
                     hexon)"
                     /product="Hexon"
     CDS             complement(15090..15596)
                     /product="hypothetical protein"
     CDS             complement(15627..16352)
                     /note="predicted structural similarity to PDB:6NCL_a6
                     (PBCV1 hexon)"
                     /product="Penton"
     CDS             16393..17115
                     /product="FtsK"
     CDS             17274..18539
                     /note="protein family rve; similar to adintoviruses;
                     encodes C-terminal chromodomain"
                     /product="Integrase"
     CDS             18811..19194
                     /note="response regulator transcription factor"
                     /product="RRTF"
     CDS             19321..19791
                     /product="hypothetical protein"
     CDS             19757..22204
                     /note="predicted structural similarity to Pfam:PF00476.20
                     (DNA polymerase family A) COG3378 (D5-like superfamily 3
                     helicase)"
                     /product="PolA-S3H"
     unsure          19886..20632
                     /note="PolA"
     unsure          20762..22192
                     /note="D5-like S3H"
     CDS             22092..>22347
                     /product="hypothetical protein"
     misc_recomb     complement(22215..22347)
                     /note="ITR"
BASE COUNT  5493 A  5525 C  5480 G  5849 T  0 OTHER
ORIGIN
        1 GTTTAGAAAA ATCATGCCCC AAATGCCCTA ATACCCTTTT CACTAGTGAA CAATGAGCAG
       61 AAACAACCCA AAAGCGGCGA TTCACGGAAA CCAATCTCAA AAGCTGATGC CCCAACTCAG
      121 ATTCCAGATG CCCCTGATCC GTTGTCGTTA TCGATAAAGA GTTAACACTC CTTAAAATGC
      181 CGTGAGAGGG TCTCTTCCAA CCCTTCATCG CCCGCTTCCC CATCCTGCCT TCTCCTCAAG
      241 AAAAAACCCC GTTGCCATCT CGCTCTTACC TACCAATGTC AAGCACAATG TTCTTCCCCA
      301 CCATTGCAAC TCAAGGTCTT ACGGCTGACG CTACCACCGC GTTCCTTGCA ATCGCTCATT
      361 GGATCATATG CAAGGCTGGA TGGGAGGTTC ACTCTTTCCT CTTTGATGGG CTCATCGTTG
      421 GTCGGAAAAA TGGATCCCAA ACAGAGTTTC CCACCAAGCT GCTGCGCAAA ATCGAGGCTG
      481 CCGTTTTGAA TGAGCTCCAG ATCAAAGTGG CACTCGACAC ACTTGCGTTT GGCGACGTAC
      541 ATGAGGCGGT CACTATGCCA TGCGGTACTA TCAGAAGGCT GCCAGTGAAC AATCAGTGCT
      601 CGACGACTTT GGCCTGTGGC TCTGTCTCGC TGACAACACG CGCAATGTGA CCATGGTCAA
      661 GACTACCAGC CAGGGTGGCG ATAGGCATCA TGTAGTGTGG GATGGCTCAG ACGTTCCTGA
      721 TCTGGTGTAG ATGCACAACC AAAATGGACT TTGGCTCATG TAACAATACA GTCCTTTCTC
      781 AACCATCTTT CTTCCAGAGG ACCCTAGTGG CAGGTGGTTT CCAGAAAGAG ATGCTTGTGT
      841 GGGCAACCTG ACATATGTAC CTCTCACCCT CGTGCGTCAC TATTGTCCGT CGTGGGTACA
      901 TTACATTTGT GGTCCATTCA GCTACTGGTA CAGATTCTGG CTGAGCTGGC ACTTGAATCA
      961 CAACAGCCGG TGTGGATGGC TCATGCATGG GAGCAGGTTC TTTCTCCTGC CAAGTAGAGT
     1021 CTTTTACTGT CCACATGTCG CCACACGATT TTGAGTCCAA AATCATCTTC TCTGGTATAT
     1081 AGCAGTATCC ACGTGCTCCC CATGTCTCAC CCCAACTGTT CCTGACTTTG AACCTCTTTG
     1141 TACCAGACGA GTAACCAACC AGTAGCATCG CATGTCCGCC CTTGCTCTTC TCGTTGGCAA
     1201 TTGGAACAGG TACCTGCCCA TTCCGCGCCG TTGCAGCACT CAGAAATGAA CTCTGGAGGC
     1261 GCATTCCGAA ACTTACAGGG CTCTTGATCA AGCAGCGTCG TAACTCTGGA AGACTTTGTT
     1321 CAACTGCTAA GTAAGTAAGA CATCGTTGCG CTGCTGCATA CACTTTGGGA TCAGACTTTT
     1381 GTGCAAAACG CTTGGTGTCG TATGGCCACA GCTCTTCTTG AACAATCCCC GATGCGGCGC
     1441 CAATAAAGGC TTGTCGCATT GTGAGACCGG TGTCCCGAGT AACAGGATAG TTTGCTCGGG
     1501 CTCGTCCTTC ATAGTACATG AACAGCCTTG AGAAGAGGTC AACCACACCT GTTGCCTTTT
     1561 TGCGATAGTA AGTCAACTGA TACCCTATTG AATGCATTGT GCAAGAGCCT AGTGACCCTT
     1621 GATCGTGGAC AGGGCCCATG AATGGGGCGA GGTCGGTTTC ATCTCGCAGC TTTTCTGGGG
     1681 CAGTGGGTGT TCTATAGGTT ACTTTGAGCG GTTTGTCACG GCTATCAGGT TCATCAAACG
     1741 TGTAATTGAG TTTGAAGTGC GTGGCAGCCA TGGTGTGTAG TATGTATGTA GGGTGCAGTT
     1801 AAAATTCTTG GGTAATGGTT ATTCACGTCC AACATGCCAC TACTACCCAC CCAACCCAAA
     1861 GCAAAGAGAT CTGACAGGTA CTATACGCCC CCAAGCGCTC TGGAGCCGCT TGCTCCATTT
     1921 GTCAAAGGCT TTACAACCAT ATGGGATGGT GCTGCCGGCG ATGGACACAT CACCCGTTTC
     1981 TTTGCTGATC GAAACCATGT AACTCTGGCA ACTGACATCA TGGATGGCAG TGACCATGAC
     2041 TTTCTCACGT TTGTTCCACC AGAGAAGTGG GACATAATGA TCAGCAACCC GCCTTACTCA
     2101 TTGAAGAAGG AGTTTGTACA GAGATGCTTT GACCTGGGCA AGCCCTTTGC GCTCTTGCTT
     2161 CCTCTCAACT GCATTGAGAG TTTAGGTGTG CGAAACATTC TCAAAACGCG GACCTGAACA
     2221 TTGCTGCTTC CCGAAAAGAC AATCCACTAC ATCATGCCAG ACCGGCCCGA CGTCAAGAGT
     2281 AGGGCAGGAT TCTACTCTGT GTGGCTATGT CACCAACTCC CCGGCATGAA ACAGCTGGAG
     2341 TTTCATTAAT GGTGGAGCAT CGAATCTTGA TCACTTCCCT GCCCGTTTAG CTTGCCAGTA
     2401 TTTTTTCAAC CCAGGTGGCA GTTTGCTGAG ATCTTTTGGC CCGGTTTGAA GCCCTTTAGG
     2461 AATGCCCTTT GTGGTGGTTG TCGTGGTTTT GACTGTAGGC ATGTATACGT TTTTGCTGTG
     2521 TGCAATGCCT GTTCCGTTGC TCTACTAGGT GAGTTGAGAA AAAAAACATC ATGCAGCCAG
     2581 CCTTGCTGAC ATTGCGCATA GCGCAGTCTA AGATGCGGCA ATGAGTCGCC CGGCAAACCT
     2641 GGCCAGGCAT CCGTTGCCAG TGTGACATTG AACACTGGGT TGGAAGCCCA TAGTGACTAC
     2701 AGCCCCCGCG GGAAGAGTCA AGTAAATGCT ACCCGTCACG AGAGCATACA CGTTTGGAAA
     2761 CTGGGCTGAG ATGTTACTCT GTCCAAACGA TCTATGGATA TTTGTACTCT GTGTGGTGCC
     2821 CGCAACATTT AACTGAAGGA ACCAATTATT CGCTCCAACG AACCCTGTGA TCGTCATGTT
     2881 CAAATCAAAG TGCCAAAGGC CTGCCGTAGG GATTACCAGG GCGTAGTTTG CGTCTGGTTG
     2941 GGGCCCTTTT GTATATGTGG AAGAAGGGTA CAACTGGATA ACTTTCTCAG TGTTAGCAGC
     3001 AAGGGTTTGG TAGTTTGCAA GAGTGACGTT ATCAGAGTAG AAGAACCGGG GAACTTTCTC
     3061 ATCAATGGAA CCATTTACCT GCATGTTGCC CACTCCATCA AGTCTTGCAA TTTGTGTTGT
     3121 TCCTCCGTAC CACTTGAATC CTGTAGTTGC ATTTGTACTG GGAACAGAGC ACCAAACGTG
     3181 CCCCCCTTCC ATTCCAATCG CATAATCCAC AGCAATTCCT GACACCTCGG GATAGAGGAC
     3241 AATTTTGGTG CCCGGGGACC GAGTTGAAGA TGTTGGCGGT AGGACTCCTG CGGTAGAGTA
     3301 ATGAATCAGA TTGGAGGTAC CGTTCGTCAA ATTCAACAAT CCACCGTTCA AAGCCAACTT
     3361 GCCTGTCATA TCCAGAGTAG CAATTGCAGA TTCTGTGCTT GACCCAGGCG GTCGAGTGAA
     3421 CCAATAGAAA GGAGTACCGT TAGTGCCAAA ACCGCGTGCA TCTATTCTGA ATTGCGCTTC
     3481 TCCATAAACC GTGTTGTTTG TTGGACGAAA GTTGATACCC AGGTTGAGGA GAGGTGTTGT
     3541 ACTGCCCACT TCGTGATTTA GGCCGCAAGG GATTGTTGCC GTTCCAATGT TGATGGATTT
     3601 CTGAACGCTT AGACCTCCAG CTACCTGGAG GGCGCCTGAC GTTGTAGAAG TTGCCTCAGT
     3661 CACCGAGTTG ATTACTACAA CACCCGTATC AGTGTACACT TGTAACCAAG GGTTATACGT
     3721 GCTATCAACG TTATATCCTA CGATTTGCAC TCCTCTGGTT CCTGTTGGTG TCATTTTTGC
     3781 ACCGCCTATA GTTGTCCACC CTGGTTCCAT ATAGAGCCCC CATCTACCAA GAGTATTGTA
     3841 CTTTCCAGAT GTGAATGCGT CCCAACCTTT TGTTATAAAC GCATTATCTA CTGCAGCTAA
     3901 TCTTATGCCG TTTGCATCGC CTACAAACAA ACTTTTTGCA ATACCAACAA CTCCACCGAC
     3961 CTGTAGAGAT CCAGCAACGC CAACACCTCC TGCAATCTGT AAAGCCCCGC TCAAAGCCGA
     4021 TACAGAATCC TCAGTGGAAG CAATCTTCAC CTGGGCGTGA TCGATCGAGA GGGGGAACCC
     4081 GGCGGTGGTT GTTGTTAGCA AAAAACTGAA AGTACAATAG GTGAGAGGCG CTCGTGTCTT
     4141 TATGGCAACA AGGCGTATGT ATTCATACGA ACCTGCTGTA AAGGACAAGG TGTGACTTGT
     4201 TGCATTTGGG ATGTTATCCA CGTCAACGGC AACAGTCATT GTACCGCTAG ATTGCCCCAC
     4261 AAGGACTGCT ATTCTCCCCG GCAGTTCCTC ACCATTGAGT TGTCTGTAAA TTGTTACTGC
     4321 TGAAACCTGT CGAGCGGCGG GGAGTTCCAC GGCACACCAT TCACCAGGGA CAAAGGTACT
     4381 ATTATTGTCA ATCCAGGAAG CTGCGTTTGA GGCATATGCA CCAGTTGCTG TATGGTAGGT
     4441 GTTATTTGCT GACACCCAAG GATTAGTAAT ACTTGCTGAG GTGAATCCAC GCCACGCTTC
     4501 ATACCCTCCT GGCCATGCAG TTGAATGGTT GACGCTATAT GTTCCATTGA GATATTCCCA
     4561 TGAAGTAACG GTCGTTGTTG TTCCTGTTAA AGCCGCTGCA CCGACTGGAG GCAGAATGAC
     4621 CGGAATACTA TCACTGCCCT TCAATTTACT CCAGATAGTT ATCTCTTTGG ATGTAGTGCC
     4681 CCCTGCTTCA AGAGAGACCA CTCGACCCGT GAGGTTCGTG ACGTTAGTGT TTGTAGTAGT
     4741 CAAGGATCCA TCAACATAGG TTTTGTTAAC AAGATGGTTA CCCAGAGTAG GCGCAGTGGC
     4801 TACCGTAAGG TTTCCACTGT TGACAATGAC TCCTCCATCA AAAATGTCCA GTATTGAATT
     4861 ACCTCCAGAG ACGCCAATTC GAACAACTTT AATTATTGCT CGTATGATTG CATCTCCAGC
     4921 CGCAGCATTC AGGAAAAATC CCCCAGCCGC TCCACATCGT GCAAATGAAA TGTTACCACC
     4981 GATATCGAGA CCTGTGTGTC CTGTGAATGG AATATTGATT CCCCTGTGGA CCTGCAAGTC
     5041 CTTAGCAATA GCAATTGTTC CGGACGCTTG TATGGTCATT CTCACAGTCT GAGCAGCAAT
     5101 CAGGCCGCCA TTGTAGAATT CCATGTCTCC ATAAGCATAG AAGGCAGCCT TTCCTGCGCC
     5161 AGCGTAATTG ATTCTAGGAT AATATGCATG GTTTGGGTCA CTTTGAATCT TTCCAGACGC
     5221 ATTTCCAGGG TCTCCAAGAT TGATGGTTCC ATTCGCCACC CCCACTGTAA GCGTTGAAGA
     5281 TGATGCATTG ATATTCACAT TTCCGGAAAC AGTTAAAGAA CTTAGAGTTC CAACCGAGGT
     5341 AATTTGCGTT TGGGCCGAAT TTACAGAAAG GGTAGCTCCC GATTTCGAGA GACCCGTACC
     5401 TGCAGTGATT ACGTCCTGCT TGCATGTTTG GAGTGTTGTT ATCGACAATT CAGCATTGGT
     5461 AACTCTAGTG GCCAAAGCGT CAGTTGAAGC CTTGGTAGAG ATTATAGCCG AATCATAGCC
     5521 AAGGACATTG TTGGATAGAG TAATGCCTGA TGAAACACTT AACGCATTCT GTTTCCCCGT
     5581 TAGAGACGAT TCAGCAGTAG TCACTCGTGT TGTAAGCGAT GTCAGATTGG TGTTTGTGGT
     5641 TCCCAAGTTT GTAATGGTTG CATACGTAGC ATCCGTGAAG GTTCCCATTA ACAAGATGAC
     5701 TCCCAATGGT GGGAGCTGCT TCTGCAGTGA CTGTCTTGGA GAACGTCGCG GTATTACCAG
     5761 TAATTCCGTT TCCAACAAAG AGAGGTTTGT TCAGACTCAC ACCATCAAGT GGAGTGAAAT
     5821 ACTCCAACCT TACGCCGCAA TAGGGATACC CCCCGCCGTT GGTGAGACAT ACGAACCTGA
     5881 GATAACTATA TGCCGTGGAG GTAGTCATAT TGAACCATTT TGGATCTCTG TTCTGTTCTG
     5941 TCCAACCTAC TGGCGTCGCT TGATGATACA GCAGGTTCCA TGTGGCACTG TCATTGCTTC
     6001 CAACAACAGC AAAGGTCTGT GGGCATCCAG CAATGTTGCC TCCGATCCGG TAGCCCATCC
     6061 TCAAAGCAGC TATGCCCTTT GCAGCTGGAA GCTGAATCTG AATCCATTCA CCCTTATACG
     6121 CCACACCGCC AGCTGTTGTG GAAGTGGCCA GGCTTGACAC CCCTGCTGCA GTGTAGACGT
     6181 TCGTGAACCA GAGACTTGAA CCCCATCCTG GCTGGAATGC TTTGTGTGAA CGATTCACAT
     6241 TGTTGGTATG GCTTGAACTG ATTGTGTATG ATCCATTGCC CCATGCCTCA TTCGAAACGG
     6301 CTGTGATGGA TGGTTCGGCA TCCGTGAACC AAACGGAACT GGGCAGTACG CATTGAAGCC
     6361 CAAAACAGAC ATCCTCAATA GCCGAGATCG TTTGTGACTG ATACGGATTG ATGGAGATAG
     6421 TGCTACTGGA CTTCACCAGA CCTTTTCCAA CATTGATCAG ATCCTGCTTG TTAGTCTGGA
     6481 CAGCAACCAG TTGACCCTCC ACGCTGGAGA TACGTGACGT GTTGCTTAAC AGACTAGACT
     6541 CATTTGTGGT AACCCGATTG TCAACGGGCA AGATGAGCTC CTGAATGGCG TCTATTGTCC
     6601 AAGGCCGAGA GATCTCGTTC TCAAACTGCC ATGCGTAGTC TACATTCATC CCAGATTGTC
     6661 CATATGCCAC TCGAATGTTC TCGGGCGGGG TGTCAAAGAG GAGACGAGTT ACACGGCTGG
     6721 TTTTGTCTGA GACAATAGCC ACTTGTTTGC CTCCGATCGG GTCCCAGATG TAATTGCCTC
     6781 CCTCATCAAG GTCGTATCTC GGATTCCCTT CCGAATCAGT TTGAATCGTT CCGTCCGGAT
     6841 TCTTCTTCTT CTGTCTCTCC TTCTCATATC CAAACACGAC ACCAAACAAG CCCCCCAACG
     6901 CCGCTAACCC TCCGAGCAAC GTGGGCAAAG GCAGCCGAGG GATGGGGATA GGGATGACTG
     6961 GTATCGGTGG GATAGGTGGA ATTGGGAAAA GAGGGACAGG GAAGATGTTG CTGACATTGG
     7021 ATGTCGTGGA TACTACCTCG CTGTTCTCGT TTCTGAGGGT CTCATCAGTG TCATCCGTCT
     7081 GCTGTTTGTC ATCATCATCA TCACGGTCCT GCTTCAAGTT CTGACTCGAA ATGAAGTAGC
     7141 CTGTTGTTGC AGACCCCATC ACCGTTATAC CCATGCCAGC GTTAATAGAC AGGGTGTTGC
     7201 TGATGGTCCT TCCACTGACC GATATCCCTG GACCGCCACT GTATGAAACC TCTTCCGGCA
     7261 GATTCACCAA GATCGAGTTG TTGCTAATGG TCACATTCTG ACCCGCCGTG TAGGGTCGGA
     7321 GGTCAGTAGC AATCTTGTTA CCGGTCACTT GGATGTGCTG AGACGCCTCC AGCTGCAGAT
     7381 CTATGATATT CTCGTTCATT GACAAGCCAC TGCCGGTCTT GGTAGAGATG TTGCCTGTGA
     7441 TGCGTCCAGC CTCATTGTCT ATCAGGACCT GGCTATTAGC CGAGGTGATG TCCAGCCCAA
     7501 TGGCATTGTC AGTTCGCTGC AGCCCTGCTC CAGCAGTCAG GATTTCTTTG ATCCGGTTGA
     7561 ATCCGACCTT CTCCAGCGCA CCTTCCACAT CAAGGGCAAG TTGGACATCA TTGTTGGTCC
     7621 CCTCCCGCAG CCGAACTCCA TTAGCGGATT GGATGATGTA ACCACCAGAT ATCTTTCCGT
     7681 TGGAGTCGAT CTTTACGGAT GATCCATTGA CTAGCGGGCT AACGTTGACG CCGAGATTGT
     7741 TCGCTGAATC AATCTGTAAT GTCGCATCTC GCCTGATGTT GACCTGCCGA CAGTTGTTGC
     7801 TCTCCGGAGA CAAGTCTGTG CCTTCTCCAC CTTGGATGAA CTGAGATACG TAGTTCTGAG
     7861 TGACAGCCTC GTTTGAATCC GGATTAAACG ATGTTTGAAG CTTCAAGCGG GGGACGGACA
     7921 GTGTGGACAA GGTATTGTTG TATTTGAATC TGTTGCTAAC ATTGAAGCCA TCAAACACCC
     7981 CGTAGAATGG GATCTTGTTG ACCCCTTTTG ACTTAATAGC AAGCGCTTTC CCACCAAAGG
     8041 AAGCAAGTGT GTTCTTCTGA GTGAAATTGT CGCTAGTTCG CAACTTGATC AGAGTAATAT
     8101 CAGTGTCGGG GAATTCGTCT GTGAGATCAG AGAGCGCATC ATACCCAAGC TCAAGCAACT
     8161 CATCCATTCC CATGTCTAGA ACCCCACCAG TGTGCAGCGC TCCCAAGGGT TTGAGGACTT
     8221 CATCAGTGTT ACTGATCAGT TTTCCGTCGT CGTCCACTGA GATACCCCGA CCAATGGCTA
     8281 GATCTAGACC ATCCGAGGAT CTAATTATTG GCGCCGCGAC GATCACGGCA AGCTGGCCAT
     8341 CCGTGTTCAC TTCCAATGAA TGATCAACAG CTAGAACGAT AGTTGTCTTT GATTCCTCCT
     8401 GACTGATCAT GGAAGTGAAA GGTGCAGGGA ACTCAACATC ATTAGTCGCT ACCTGGCCGA
     8461 TCGTGCTTAG TTGCGTCACA ATACTCAGTT TGCCGTCTTT CAGTGTCAAT TGCGTGGGGT
     8521 CATATTCAAG ACTGATCCCA GATTCAGGGT GGTTCACCAG AGGAACAACG GTTGCCACTT
     8581 TGCTGTGATC AACTGATAGC TGGCCAGTGT CCGGGAGAAC TCTCAGCGAC TGATCATGCT
     8641 GTAGCGTCAC TCTGTGGTTA TCCTCTTGCA ACAGCGGCTG CTCAACTGTC AAAGGAACAG
     8701 TAGTGAGGCT TCCGTCGCCG TTCTGCTTCA ACGTGACCGG ATCCCACTTC AACATCGTTG
     8761 TGGCTGATCC GTTCTCAATC ACCGTTTCTA ACGGCAGATC ACTCGACACC GTGTTTACCT
     8821 CTAAAGGGCC ATTTGCGTTC TCAATTGTGT CGAATGCCCC GTTGCGAAAG TTTATCATGT
     8881 CGCTATCGGA AGACAACGCT GTCATAGAAC CAGTGACATA TGGCTGAACC AGATTGGTGT
     8941 TCTCCAGCTG CCGAAGCCCT GTCGATGTAC GGCTGTTCAA CCCACTCATC TGTGTGCAAA
     9001 GGACACGTTC TGTATATGTC TATATGCAGA AAAGATATTC CCTTTACTTC TTGCGTCGTC
     9061 GCTTCTGAAG ATCTTCGCCA CTTTGCGCAT AGAGTGCGCT TTCCTGATTC GGATATGTAA
     9121 GCGGCGCTTG ACCTTTACAC AGCCGTGATC TCAGTTGAGG CTCTACGTAT GGTGTTTGAG
     9181 GAATGGTGGA TGTGATTCCA TAGTCAGGGT CATCTCGCCG CAACTTTGCC AATGGCTGCA
     9241 GGGCTGGTGC TCGGATAACC GGCGGAGGCA CCGGAACGAT GGGAGCAGGT GGCGGAACGG
     9301 CTCGTCCCGC TGCAGGGTTG TCTTGTACAT TCAGGACACG AGAGGCACGT GGAGCTCTGC
     9361 GTGTGATGGT TGTTGGAATT GGAGCAGCTG GGATGGTAGG AAGTGCTTCG ATCTTGCGTC
     9421 TCTTTGTGAC TCTCGGCCCA TCTTCCAACT GAGAACGTTT CAACTTCCCC TTCGAGCTAC
     9481 TAGTTTGGAC ATTGATGGGT TGCAGAGGAT CCACTCTCGT GGCCTCCTTC AAGATGTCCA
     9541 AATCTTGGGT CACAAGGGCG CCAGTGGCCC CTGGTACAGT AATCTTACGT GTTTTCCGCT
     9601 CTCTGCCAGA CTCCCCAGAG AATGGGCGCT TAAGCCGGCC TTTAACGCCA GATGTACGCA
     9661 GACTAGTTGC TTGTAAGGGC AAACCCCCTG TATTTGGACT CAAACCATGC GCTTCACGCG
     9721 TTCCCAGCAT AGCTGGGTCC ATATCATGGG TAACAACAGT GGCTACAGCT TTCGGTACGT
     9781 GTACTGAAAG AGGGATGGCA AGAGCAGTTG GGTCAAACGC TGTGGCAGTT TGCCCGATCC
     9841 CCAGATCACC ACGAACCAAG CGACCACTAG TATAAGGCCC AATTGTCTGA AGTGAGATGG
     9901 CTTTTGCATC CTTCTGTCGT GTTGCTGCAA ATGGTGATCG GGCGGGAACA GTCACTGTAT
     9961 TCCCATATAC AGCATTATGC GCAAGGATTG CCTCAACATC GCGTGGATCT CTGGCAGTCG
    10021 ACGCCACAAC CTCGGGCGCT GAACCACTCC TTGATGATTC ACTTATCATA GCCTGCTCGA
    10081 CATCATACTC TGGAACAGCA TCTGTCATTT CCACCGGAGG GCTTGCATTG GGATACGAAC
    10141 CTGGGAACAG CTGCGGTATC TCAGGAATGT AAGCATCCCC GCTTACCTGA GCTGGAGGCG
    10201 GATATACCAC ACCTGATGCC GAACTGGCAC TTGTTTTACC GTCCTGATCT GTCCGAATCT
    10261 CTCTGTGGTT CATCATGATG ACCGGCTGGG TGCGGCGTGA GTTTTCATTT TTTGTTGCCG
    10321 ACCCGATCGG GATCTCTGTT GACGAGTCAA AAGGTGCAGC AAAGTCCAGG CCAGTCTGTG
    10381 CCCTCACGGT ATCACTATAG TGGTAGACAT TCCCTCCTTT AGATACTATC GAGGTATTGC
    10441 TCCCTTTCAC GAAAGCCCCT TTCCGCCTGC ACATACTCCA TCCCATCACG GTATGCTTTG
    10501 GTTGTTACTT TGGGTGGATG TAAGATCAGC GAATCGAGGG ACGGGAGAGA TCGGGTAGCT
    10561 TGGTCAATAC GAGCCCCGGC GCTACACGTC GCATTGTCAT TTGGCAGGCG TGTCACTCGA
    10621 CTAAATGATG AAATGACTTT GGGTCGGCCA AACTGATCAA GGTGTGATCA TTGAAAGTCA
    10681 AGTGCAAAGC CCTCTTGGTG AACTTGTACG TTTGTGATTC CCGGGGCCAA GTGAAGTCCC
    10741 GCATCGTCTG CATAATGAGC TCTAAACGGC ACAGACATGG TGATACTTGT TGCTATTGGT
    10801 GCAATTAGAA ATTTTGTTTT GCTATCACAA AGCAAACCAA CATGCCGAGC TTCTTGACTG
    10861 GTCTACGCAC AAAGGCCAAG CAACTGTATA CAAACACACC ATCGTTACTG AACAGAGCAC
    10921 GTGGCTTTGC AACCACTGCC GTTCAACATG CAACTACTGC AGGGCGGCTG GTTCAAGGGG
    10981 TGAATAACGC TGTCCAATCG GACTCTGGCA ACCTGTTTAA CAGTAAAGCT AAGAACCTTG
    11041 CGGCAAAGGG CACAGAGCAT GTCACATCGG GAGTACGGAA GTTGAGTGAT CTCCACCAGT
    11101 CCGGTCAAAC ATTTCTTGAT CGCGTCGGGA CAAACATAGG TATGAACACC ACATAAGGGA
    11161 ATGGAACTCA AAGATTTGTC GCCAGTGGCG CAGTTATGTC CAGTACATCC GGACATAAAC
    11221 GCGTGGTCAT CGCTCTTTTC AACAAAAACT GCCGATCGGT TCAACCGAGG CGATCATGAT
    11281 CACTTTGTTG GGAATGCGCC TTGCGCACTG CTCTCTCTGA AATAGCAGTA GCCATGGCAT
    11341 ACGCTTGTTT CGGATTGGTC ACGATCATCT CATGTCCACC TCTCCCCATA TATGTAAGAG
    11401 ATCCCGCTGC AAACTTGTCC ATTATCTCTT GAAACACCTC CTGTCCAAGC TGGATGTCTT
    11461 CAAGCTCTTG TTCAGAAAGG GTGATGTTCA TGGTAGTGTG AGCTGCATGT ATATACCATA
    11521 TACCAGAAAG AAAAAATCAC GCACAATGCC CGCAATGCCC GCTCATCTCA TATGACTCGC
    11581 GATGATGCTT TTGGCCTCTT CACTCAGTCA TATCCGACTT AGGCCATTTG CCCAATCTCC
    11641 TAAAAAGGGT TCATTCAGTT ACAAGTGGAG CAAGCATTGC GCAAAAGCAG CGAATCAAGA
    11701 CGAACAGATG CATCATTGCT CTTGAACGGG GTATATTGGA CACCTTACAT ATATACAAAG
    11761 AACACTACTC TACTCGGCAC AGAACATGCA TGCTGAATGT TGGCCGTGCC AGCATGGCTG
    11821 GCATTGGGCT ACGCCGCATT AACAGCAAGG GTCAGTTTCT TGGCTCGCCA TTGGTAAGTT
    11881 GCCATCCACT TCCTGAGTCG CCATCAGTGA TTCATCATCA GAGTTATCGT TCATCCTCAT
    11941 CCTCGATTCC ACATCCACCT CGGTGTCATC ACTGATCAAG CTTGCTTCTT CATCTTGCCA
    12001 GCTATGCTTG TAGTCTTTTG GGGCCTCAAT GTCGCTAGGT AGTTTGGTCG GCATCCCTGC
    12061 CGACTGAAGC AGCTGTTGGA ACTGTTGGAA CTGTTGTTCG AGTTGTAGTT GGACTTGCTG
    12121 TTGGAGTTGC TGTTGGAACT GTCCGAATTG TTTGTGGACT GTCTGATGGA CCAGCTGTTC
    12181 GAGGTCTCTC GGAGGAGAGC CGGCAAAGCT AGCTTCAGAT GAGCTGTCAA CAGAAGCTAT
    12241 GTCAGACCGT GATGCGCTAT GCGCAATGCC TGTCTTTGCA CGCTTGCTGC TCAATCCAGA
    12301 AGAGGATACG CTGCCATCAT CTTTATGCAG GTTGTTCGCT GGGTCTCGAC GACGATCGTA
    12361 GGTCAGATTG ACCACTGCGG AATGACCATG TGCCCGGGAC GACTCTGTTA TCTCGATCAC
    12421 GGACATATTG TGCGGTTCCT CTAATGTGAT CTGTAAACGC CGAAGCAGAG AAGGTCTTGG
    12481 CGCGTCCGGT TCACAAATCC GTTTTAGCAA CCTCCGATGC GTTTTCGCCC AGTTGTCCCT
    12541 TGTCAAGGGC TTTCCTGTTG AGTCAACATA AAAGAATCCA CTGTCCTGAC CTGTCTCGTT
    12601 GAGCGGTGAC GAGTTGAATC GTTTCTTGTA GTCGATTTTG AATTGAATAA CGTTCTCATC
    12661 CTTGTCCCGA ATGTGCACGT CCGGAAGCCT CTTCATGCAG GGAAAGTATT GATCTACCCC
    12721 TCCCTTTCCC TTGTTTGCAA ACTCATCAAA CAGTATGAGA GCGTTGGACG TGCTACCGCA
    12781 ATACTGCAGG GCATGGTCGA TTGAGCGGCG ATCTTGACCA CAGAGACGGT CGAGAAGACC
    12841 AATATGCCGA CCATATTCGA ACCAAGTGGT GTTCGCAGAG CCCACCAGCC TAGTAGTGGC
    12901 CTCGAGCACC TTGGCCTTGA TGCCGTCGCA GTACTCATCA AGTTCCATAT CACCGATCGC
    12961 CGCTTTATCC TTTGCGGAGA ACGTGCGCTT CGCCCGGTGG ACAGTAGCTT CTTGCGGCAC
    13021 AGCGTTCATG ATAGTCCGGT TGAGTTTGGC CGCAGTGATC TTCGCCACCT CGTCGTCGGG
    13081 AAAGCCGTAT AGTTGCAAGA TCTCAAGTTC CTTCAGCTCG ATCAGTTCTT TCCAGTGAGC
    13141 GTGAATATGA CCCATATACT GTACGCAAAC TGTGGCCTTG CTGGCAGCAC AGTTGGCACG
    13201 GATCTTTGTC ACTGTACCCT GGAAATCCTC GACATTACCA AGGAGTTGCG CTTCCGACCA
    13261 GTGCAGCAGT TTGGTTGCAC GTGAATTGAT GGGATAGGTC TTTTTCACTG GGTCATATTT
    13321 GTAGACGTGT GGCTTGTGTG GAGCAAGGAG CTTGAAAATT GCGGGAAGGT TGATTTTGGG
    13381 GCTGGAGTTC ATGTTGATGT GGAGGGGTTC GATGGACATG ATGATGACTA TATATAGGTA
    13441 TGTCAACTAT ATATAGTACA CCATAAAAAG TTCGAGACAA TAGTCGCGTC TGGTGATGAC
    13501 AAGCCAAACG CGATCAAAGA TCAGGCCAGA CTTGAAAGTG ATCACAGTTC GTTGATCACG
    13561 ACAGCAGCTT GAAAAGAGAG TATGGGCAAT GCTTGCCACC GATAGACAAC GTAAACGAGA
    13621 CAAAGTGACT TTTTGGGCCG ATCAGCTTTC TGATCTCCCC TCTACTGATC AGAACAGAGG
    13681 GGAGGGACGC GTCCCCTCTA GGTTTTATAC GAAACCGGGC GTTTCAATGA TAACAACAGG
    13741 TGTCTGTGTG ACGTGCTGCG CACACGTGAC TAGACATGAA GCCTGTCAAT ACCTCAAATA
    13801 ACTGCAACTG TCTGCCCGAT TGACAGTGTT ACATTCTCGC GGTACTGCAA AACCATCTTT
    13861 ACAACTGGGC TAGGCGCCGA TGAGTGTTCT GTGATGATTC TGAACAGTCC ATCGCTACCC
    13921 TGGAAGGAAA GAGCGGCATT GTTTGCCTCG TCTGTGCTTT GGAAAGAGTA TGGGATTGAG
    13981 AACTGCTGAC TATCAAAGAG GGAGAAGTCG ATGTCGATAT CACCAAGCTG CTCAAAGTTG
    14041 TTGTTGCTCA ATGCGCTCAG CAGCAGAGCC TGGCTGTTCG TTGCAGAGTG CTTGAACCCT
    14101 TGGGTCCCGT TGGGGATCGT AAGACCTGGA CCCAATTGAT ACCAGAACTG GTTGAGATTC
    14161 TGTGACGAGA AGGACAAGGC TTTGTCTTTG CTTGGATCCG CAGTTACATT GTCGTCAATG
    14221 AAGAAGAACT CTGTATTTGC CAAAGATCTC ACGCCAGACA TATAAAACAA GAACATGTTG
    14281 CGTCTTGCGC CTGAACACGG GGCGTCTGTT TGACGCGTTC TCATATAGTC ATAGTATAGA
    14341 CTCTGGCCGT TTGCGATTGC GCGGGTCGCC TGGATCACGA TTTCTGGAGG TGGGGTAATA
    14401 TACGGAATGA AACAGGTATT GTTGCTGATC CTGTACTCGG CCACTGTTGA GGCAGTAAAG
    14461 ATCTGGCTTG GATCATTCAA AGTAAAGATG ATTTCCATGG CCTGGTTCGG CAATGACCAT
    14521 GGGGACAGAT ATTGCCCCAA GGAGCTATGA AAAAAGCTGA TCAGCGGGTG CCAATTAGAT
    14581 GTCACACTTG ATGATGTGGC AAAGACGCTA GTGTTGCCGT ACCCAGTCAT TTGCGAGAGT
    14641 AGCTTCTTTT GCCCCAATGG CAGGTTTTTG TACGTGGTTG CACAGTAACT AGGCCAGTCA
    14701 TCAATCTGTT CGACCGTTTG CCCCCCAGCT TTGATTGTCA GTGTTTTGAT GAAAGCATCA
    14761 AGCCCAAGAA ACGTGTTCTT GAGTGCAGCT CCAGGTGCAG CGGGCGACCC ATCGGCATTA
    14821 CACAAGCTGA TGTCCATCTG CAGCAACAGC TTCTGCAAAA CAAAGGAAAC ACTGTTTGAG
    14881 TCGCAAGTGA TCTTGATCGG CGTCTTACTT CCTGCTTTGG AGCTGTATGT ATCCGCACCT
    14941 ATCACACTGT ATGTTGCTAC ACCTTCCGCC CGTGGGTCAC TGAATCCTCG GGCAAAGGTA
    15001 TTGCTATTGA ACAACCAGTT CTGGGGAATC CTTACTTCGG TCATGTTGTG TGAGTGGTTA
    15061 TGATGTGTAT ATGAAAAAAA AACATGCCCT CAGTAACCAA AGATCCCTCC ATAATTGTCC
    15121 TCTCTGGATG GCGTCTGGTC AAGTTGAGGA GCCATTGCGT GCAACGCATC CGCATCCTCC
    15181 TCCTCATCAT CAAAGACAAC TTGGCAGTCT TTCGCACGCT TTGCCCGTTT CCCTCTTGGT
    15241 ACATCGGCAT CAGTTGTCTG CTTTGCCATG CGTTTGGCCT TCCTGAGTGC TGCTTCATGC
    15301 TGCTTCTTCT TTTTGGCTTC CTGAAGGATG CGCTTTGCCT CTTCAAGCCT CGTGATCTCG
    15361 GCTGCCTCGG CTTCTCTCAA GGCTCGCTCT TCCTGCATCT TACGCAGGTT TTCAGCCCTT
    15421 TTGGCCGTCG CCATCTTTTG GTTATTGATC TGCCCTTCGG TACGAGGCCT CTTTTCAGGT
    15481 GCGCTTTGCG TGTTCTCAGC TAGCGGCACC GGGGCTGGTT CCGGAGAGGG CGCCACAGGG
    15541 TCCGTTTCCA TTCCCTGATC TTTAGGGTCT ACTGCAACCG ATTCGCTGTC AGCCATTTGT
    15601 CATATACAGA GAAAAGAAAA AAAACATCAA CAATTGCCCA GATCTGAAAC ATCATCCGTG
    15661 ATAGCAAAGC GGACCGTGAG AGGAGACGAC AAGGATACCT CATTCCCTGT ATAGCTGTCA
    15721 ATGAGCGAGA ATTCAATCTT GGACACAGGC TCGCCCACAA GCATGAATTC TCCAGAGTTA
    15781 GACCAAGTGA TCACATCCCC ATTCGAATCC GGTGTGATGG AACAGAGGAC GGAGCTGGCA
    15841 GAGTCATTGT AGTCGGATAG GAAGCGAGCA CCCTGCACCT GAATGTTGGA GCAAAGAAGC
    15901 AGCGGATACG ATCCACTGAG GTTCATCTTG TTCTTCATGA GAAAGGTCTT CCCAGGACCC
    15961 GTTTCCGCCC ACCGCGACAT CCCTAGAAGC TGATACGCTG TGGTTCCTCG TGATCCTTCC
    16021 AGAATTTTGA AGTCTTTGGT TGGCGCAGAG ATAGTCAGCC GTTTGGTGAT CGGGTTGTAT
    16081 GTAGCAACAT ACGATTGAGT CCCAACGGCA GTCATTGCAG CGTCAACCGC TTGAGGGAAG
    16141 TTTGCAACTG TGTACGATCC GGGAGACAAC TTGGCGTTCA AGACGGTGGA ACTGCCCGCT
    16201 TCAGCAAACG CGACCTGATC ATTCACCCCA GAGTTGATCA AGTCTGTATC TTGCAGGAAA
    16261 CTGACATCAA GGATCTTGAA CGCTTCCACT TCCCGTGGGG GAATGCTGTA CGACTTGCGC
    16321 TTCAAAGAAC AGTAAGTGAT CTCTGAATAC ATTCTCTAGG TCTATGGTAA CCAGTGTCAG
    16381 AAAAAAGAAT CGATGGGCTA CAAACCACGA CCCGTGATCC CAGTGATCAA ACACACTCGT
    16441 CACTCCCAGG TTCCTTCAGA CATTGCCTCT CCTCCGCTTT GTACGACTGT ATGCGCCCCC
    16501 AGAATGAGCG GAAAATCCGC TCTTGTGTTG GGGTTGGTCG ACGACGTTTA TGCGTCTGTC
    16561 TTCACCCGCT GCATCTTGAT GAGTGACACT GTTGCCTACG ACGCGTCGGT TGTCCAGCTA
    16621 GTCAAAACAA CCAAGCACAA GAACATTTTT GTTACTGACG AGGTGACGAA TGGGTCGATA
    16681 GCGGAGATCA TGGCGGATCA GACTGATCTT TGGTCCAAGT CAAACCAGAG AGATACCCTG
    16741 CTGTTGTTCA TTGATGACAG CGGTGATTCC GCTAACTCCA AAGAACTGAA CAAAGAACTG
    16801 TCCAAACTCT TTACTAAGAG TAGACATGTT GGGACGTCCA TAATAGTGGC TATTCAGTCG
    16861 ATTTCGGGCC AGCTCACGAG GAAGCATAAA GGGTGTACCA CAGAATGGAT CGTGTTTCGC
    16921 AACAACATGG AAGATCTCAA AGTCCTTGCC CGAGTGCTCA GCAGCGCTTT CAAGACTGAG
    16981 AAAGAAGTGT ATGCATACTT GATCGCTGTC ACTGAAGAAC GGTTCAGCTT TGCGTATGTC
    17041 AATACAAGAT CATCTTCAGC AAAAAATATG TACAGGTACT GCGATCCTGT AAAAGGGTTC
    17101 ATGGACTACT GTTGAAGGTT CTTCCATACT TTGAAAATAT TATTCTGCGG AAAACTACGG
    17161 AAGAGTTGTA CAAAGCATGG TTTTGAAGGT TTTTTCATGC AACCTGGGGG TCAAAAAAGA
    17221 AATTTATTGG CGAGGAGTTG TACATAGCAG TGTTACTGTA TGTTTTGCAC ACAATGTCAT
    17281 GGGCACCTCT TACCAACAAT GAACGGCAGC AAGTTGATGC TGTCTACAAG AGTCACAAGA
    17341 CAGGCAGGGA CAATCTCTGG GCTGCTGTCA AGCGCGCATA CCCTGAGTCA AAGATCTCTC
    17401 AAAGGACAAT CTTGAATGAC TTTCTCAAGT ATCAAGTCGA GCATCAAACG CATCAGAAAC
    17461 CCTTCAAACA GTCCACCATC ACGCCCATTC AGATCACAAA ACCAGGTTAT CTTCAGTGTG
    17521 ACAATGTCTC ATTGAGGGCA TACGCAGATG CGGGCTACAT CGGATTCTTC CATATGATAG
    17581 ATGGATTTAC AAAACGCCAT TATGCGCGAG CGTTGCGTAC AGAGACGGAG GCTGAGACCA
    17641 CACTTGCTGC CAAGTCATGC ATAGAGCAAG GTCTCAAAGA GGGTGCATTG TTTACCGTTT
    17701 TCCAATCTGA CAATGGTGGC ACGTTTCAGT CCCAGTTCAA AAAGATGTTG GAAGGATTCA
    17761 ACATCCGCCT GTTCTACTCC AAGCCCCATA TGCCGCAACA GAATTCTATT GTCGAACGGG
    17821 CAGGGGGTAC CATCAAGAAT CAGCTATTCC AAATGATGAC AGCAGCTGGT GATCGCAAAT
    17881 GGGTCAAAAA TTTACCAGTG GTGATCCGAA ACCTGAACAG CAACAAGTCG TTCACAACCG
    17941 GGTTCTCGCC CGATACATTG TTGAAGGCGG ACGAAAACAT GATAGCTCAA GCAGTCAGTA
    18001 ACATCAAGAA GAAAATCTCG AGCCGGTATG CAACAACGCG GATATCGACC CCGCTGCATG
    18061 TTGGCCAAAA AGTCAGGCTC AAACGGATCT TTACAGGATC AGTTGCCAAA CCAGGTCTCC
    18121 TCGGTTTCTG GAGTGCACCC ATCTACACTG TTGTGCAGCG TTTCGAATCC ACCTACCCAA
    18181 ACCAGCTGCC TAGTTACAAA GTCGAGGATG CCAAAGGCCG ATCGGTTTTG GGCCGGTATG
    18241 CCAAAACCCA GTTGCTTCCA ATACCCCCGA TACTGAGTGT GGATGAGGGT CAGTCAGTGC
    18301 CCACTCGTCC AGCTGCCAAT GCCGCTGAGA AGGATTCAGT CAGCGAATCT GAGGACACGG
    18361 AACCAAGTAA TGATCTCATT CCTGTTTCCA CGCAGCCCCA GCAAGAGGCG CGGCGATCAC
    18421 TGCGTCTTGA AGGAAACGAC GAGTACAAAG CTGACTTCAT TAGCGCCAAA CGCATTAACA
    18481 GGCGACAAAC ACAGTATCTA ACGCATTGGG TGGGATATCC CAGAGAGGAT GCCACCTGAG
    18541 AACCAGTGCG TAACCTGGCA AACGCAAAAG ATCTCATACG CGAGTTCGAG GAATCCCAGG
    18601 TCTGACTCTG GCGCGTTGGC GGCTGGTCAT GTAACAGATC TGTTGGTAGG CTTGACGCGG
    18661 GTCGATCACA TGGTAACGGA GGCCTGACTT TGGATATCGG ACAAACAGAT CTCCATGTTC
    18721 AAAGTCACTC CACAACTCCA TAGCTCGATA GAAACGTTCA AGTTGATGAT CAATATCCAT
    18781 TAGCTCTTAT AGTAACTAAC AATAGAAACA ATGCCTTGTC TAGCCTACGC GTTGATCCTT
    18841 GATGATAATG ACCTCAGTCT AAAGATTGCG TTTGCCATGT TTTCTGCCCT GAATTGGTGC
    18901 GTGATCAGGT GCAGAACCAA AGATCAGGCA CTGCAAGCGT TTCTAGACAA TCCAAATATC
    18961 ACTCTGTTTC TATGTGACTT CATCCTCCAG GATGCTACCG GCGTTGACAT GGTGAGGTCA
    19021 GTGAGAGAGT TTGAGAAAGA GTCTATGTCG GCCACCTCCA TTCCGATCAT AGGTTTTTCG
    19081 AGCAAACCAA AAGCCCGGCA AGACTTCCTA CAGGCGGGAG GAACGGGTTG GTACGAGAAA
    19141 CCTCTCACAC GTCAAAACGT CCTGGAGATA GTACCAAAGT ATGGACCTCA GTGATCTGTA
    19201 GTGATCACTG TGCCGTGATC AGACTCGATC TCGTCTTGCT CTTCCACATT GCGCCTATGA
    19261 ATCTCATCAA GTCGTTTCAG GTAGCATGGA AGACATCGCA CGCGATATTT CTCCCATGGA
    19321 ATGACAATGC CGCATTGCTT GCAAGTACGT GTTTCAGGCT TCCCTTTCTT TGAACGGCCA
    19381 GCTGAACATG GAGTCCCGAC CATTGTGATG ACATACGGTA GGCGAGGTTT GCCCTCTCCT
    19441 CGAATGAAAC GTCTGATGGT TCCGCGACTG CAACCAAGCT GGCGGGTAAG ATCACGTATC
    19501 GAGGCGAGTA GAATGTCTTC TCTAGTCCGT GAATGTTCAT CACGGCTGTG TATGCGGCGT
    19561 CGGCGTTGGC TGTTGACATG CAGATCTGCT GGTGTGGGTC GTTGTTACCC TTTCTTCAAA
    19621 ATAAAACAAG AGTGCGTTTG TACCCATCTC ATATATGCTG TTATCGATAA CGGCTCTCCG
    19681 CGTCTAGCAT TGGTTTTTTT ATATAAAGGT AACATCAAGA CCCCCGGCTT CCTTGTCTTC
    19741 ATCGGACTAC CTCATCATGG CCATGCCAAG ACAATCCTGG AATCTTGTTG AGAAAGCGAA
    19801 CGACGAGAAG ATCGCACGTG TTCTCCGCGC CGACCTCAGA TCATGGGGCA AGAACCACAA
    19861 ACCCGAGCCT AAGGACGCGG CTGATCTCAA AGCAATGCTG AAGAGCTACT CAAACCTGCA
    19921 AAGCGACCCC AACACCTACT CTGTCGTGTA TGAGTATGGT GTTGATGATT ACGAAGGACG
    19981 ATTGTATGCA AAGCGCTTTG TTAGGGCACT GCCTGGAAAG AGGAACAACA AGAAGTGCGC
    20041 TTCTCTGCAG CATTTCGCAA GCGACATTCG GAACTACATC GCAGGAGAAT TCTCACATGA
    20101 TCTTGATATG GTCAACACCC TCCCGACTTT GCTTCACCAC CTGCTTGAAA TACATGGCAT
    20161 TGCTTGTCCC CACATGGACG CGTACGTGAC AGACCGTGCC ACTTGTTTGC AAGAATGGAA
    20221 CCTTGCCAAA CAACGTGTGA TCTCAATGCT ATTGTCTAAG AAACATCGCG ACACCGATCC
    20281 ACTTCCTCTG CAGCACATGC ATCATGTGGT TCATCAGCGC CTCCTTCCGA TTCTCCAAAA
    20341 CCAACAGGCA GATCTCTGGA AGCGAGTCAA AGCGTCCAAG AGGGTTAAGG AAACTGGGAA
    20401 TCCGGAGGGA AGCTTCCTGT CAAAGGTTGT CTTTGCTCTT GAGAATGACG TTTTGATGGT
    20461 CACCAAAGAG GTCCTCCGCA AGGCTGAATG GGATGTTCAC GCCTTTGTGT TTGATGGACT
    20521 CATGGTTGCC CGGAAGCCTG GACCTTCCAC CGACTTTCCT GCCGATCTGC TGCGCGGGAT
    20581 CGAAGCGGCC GTATTCGACA AGCTCAAGAT CAAGGTGAAG CTGATCGAGA AGCCCATGAT
    20641 TGCTTCTGAG GGCTTTCTTG CAGCTATCGA GACATCGGCT GATGATGAGC GAAGCTTGGC
    20701 TGACTGGATC AACTTGTTGC CCAATTTTGA AGAGTTCGAC ACGTGCCGAA TCTCCTTCCC
    20761 TTCACTGTTG AACCTGTCCG AATGGTTCAT TGAGGTGCAG TCAGACGTCC TCTTCAAGCA
    20821 TCCAAATGAC TTTTACTTTG TTTGCGGAGT CAACAAGATC TGGCAAGTGC AAAGCAAGAT
    20881 CTCCGGCACT GATCTCAACA TTCAGGTGGG GAGAGTTCTT TGGTCACAAA CAGAGAAGAC
    20941 CTTGAAAGCT GCCTATGATG CAGCTCTACC AGCTGATATC CAGAGCTCCC TTAAAACTGC
    21001 CGTTGAGCGA GTTCGCGGCA TGACTCAAAA CCGTGATTCC ATGTTCATCG CCGAGAACGT
    21061 TGCAAGGATG TATCCGACTG ATGCAAGCGC CACCGACCTG TTCCTATCCA ACCCTCACAT
    21121 CCTAGCCTTT CTTGACGGTG TTTACGACCT CAACTCCGGC AAGTTTCGTT CAACAGAGCC
    21181 AGAAGACTAT GTTCTCTTCC ACACCGGTTA TAACTTTCCA CGCCGGAAGA ACGACAGCAT
    21241 CAGGAAGGAG ATTGTTCACT TTTACGAATC AACTTTCGAA ACCGGAGAGC TCAGTTACTT
    21301 CCGTCTAAAG ACTGTGGCTA GTGCGCTTTA TGGTGGTATG AGTAACCAGA TCTTCTTGGT
    21361 TCTCATTGGG GTCGGAGCAA TCGGCAAAGG ACTTGAGGAG AGCCTTATCC AGAGAGCATT
    21421 TGGAGGTTAT CATCGGGTTC TGAACAAGGA CAACCTGGTC AGCGAGAAGT TGGAACCCGA
    21481 TGTACCCAAC TCAAACCTGG TTGCACTGTA CGGAGCACGG TGGATTGTTT CCACAGAGCC
    21541 AAGTCCCACG GATGTGTTTC GAAATGCGCT TCTGAAGAAG CTTAGCAGTG GTGTTGACTA
    21601 TTCTGCCTGG CGAGATGTCC ATGGCAAGCA GTTCCAATTC CGACTTACCG GACTTGTCAA
    21661 CATTCAGACC AACGAGGACC CTGTTTTTGA GAAGATGCAG ACCTCTATGT CACGCCGCAT
    21721 CAAGGTCGTC AGGTATCCAT ATCGCTTCGG CACAGTTGAA GACCCTGCAA ACAATCTCAA
    21781 GATCATGGAT GAAAGTCTTG AGATGAAGTT CCTGACGGAC GCATACCGTG ACGAGTTCAT
    21841 GTTGATGTTG ATCGACCTCT ACCGGGCAGA GTTTCTAGAA TTGCGGAAGC TCGTGTTTCC
    21901 TGACGCCGTG GAAGAATACA CTCGGAAGAA CCTGCTCAAT AGTCTGACGG CAAAGGAGTG
    21961 GTTTGAGGAC AATTACAAAC TCACTTCCAA CAAGAGACAA CGAGTGGAGC GTAGCGCCAT
    22021 GTGGGCAGAG TACAGCGACT CTATGGATAC TCAAGCCAGG CAGGGGATCA AAGTCAAAAA
    22081 GATGAAGAAG GATGCATTCC AGAAAGAGCT TGAGTCCATC ATCGTGCCAA ACAAGGTCAA
    22141 TGGCATATAC TACTACTCTG GAGTTGAGGC AAAGACCGGG ACGGAAAGTG AAGAGTCGGA
    22201 CTAAAGAAGG ATCAGGGCAT CTGGAATCTG AGTTGGGGCA TCAGCTTTTG AGATTGGTTT
    22261 CCGTGAATCG CCGCTTTTGG GTTGTTTCTG CTCATTGTTC ACTAGTGAAA AGGGTATTAG
    22321 GGCATTTGGG GCATGATTTT TCTAAAC
//
LOCUS       Powellomyces_chy       18610 bp ss-DNA     linear   SYN 11-Nov-2019
DEFINITION  .
FEATURES             Location/Qualifiers
     CDS             complement(join(1..4071,4123..4722))
                     /note="similar to phage tail fiber proteins"
                     /product="Fiber"
     unsure          complement(2995..4482)
                     /note="PDB:3IZO_G (adenovirus fiber)"
     CDS             complement(4939..5412)
                     /label="coiled coil"
                     /product="hypothetical coiled coil"
     CDS             complement(5527..6480)
                     /product="hypothetical protein"
     CDS             complement(join(6727..7001,7124..7457))
                     /product="hypothetical protein"
     CDS             complement(7492..8229)
                     /note="predicted structural similarity to PDB:6MCL_a6
                     Pfam:PF01686.17 (PBCV1 and Adeno penton base)"
                     /product="Penton"
     CDS             8259..8939
                     /note="viral genome-packaging ATPase; initiation codon
                     unknown"
                     /product="FtsK"
     CDS             8984..10306
                     /note="predicted structural similarity to Pfam:PF03340.13"
                     /product="Hexon"
     CDS             complement(10689..11207)
                     /product="hypothetical protein"
     CDS             12065..12445
                     /product="hypothetical protein"
     CDS             12805..13392
                     /product="hypothetical protein"
     CDS             13684..16152
                     /note="PolB fused to Pif1-like superfamily 1 helicase"
                     /product="PolB-S1H"
     unsure          14092..14730
                     /note="PolB (92%)"
     unsure          15133..16062
                     /note="PIF1"
     CDS             16116..16655
                     /note="similar to C-term of Pif1; first exon and initiator
                     codon unknown"
                     /product="hypothetical protein"
     CDS             16656..17753
                     /note="similar to Alpha adintoviruses; no chromodomain
                     detected"
                     /product="Integrase"
     unsure          17616..17717
                     /note="Leomodin-like"
     CDS             complement(17971..18537)
                     /note="encodes Rb AB groove binding motif reminiscent of
                     adenovirus E1A"
                     /product="Oncoid"
     misc_recomb     18598..18610
                     /note="coverage falls to zero"
BASE COUNT  5444 A  4017 C  3978 G  5171 T  0 OTHER
ORIGIN
        1 TTAAATTGTT ACTGCAGAAA CTGTTCTAGC AGCGGGCAAT TCGACCGCAA CCCATTCTCC
       61 TGGTACGAAA GTGCTATTGT TGTCAATCCA GGAGGCTGTT GAAGTAGTAT ATACCCCGGT
      121 TGTCGAGTTG TAAGATCCCG ATCCTGAGAC CCATGGAGCG GTTAATCGTT CCGATTTGAA
      181 ACCTCTGTAG GCTTCATATC CAGCCGAGTA GATACTTGAA GCCGTTAAAG TGTAAGTTCC
      241 ATTCAAATGT TCCCACGTTG TTGGAGTAGA GGTTCCTGCC ATAAGGGCAG CTCCCCCTAC
      301 TGGAGGGAGA GGGACGGGGA CTGTATCACT GCCCTTGATT TTACTCCAGA CGGTAATCTC
      361 TTTGGACGTA GTCCCTCCGG TTTCCAGAGA GACCACTCGG CCAGTGAGGT TCGTGACATT
      421 AGTGTTTGTA GTAGTCAAGG ATCCTATGGA GGCAAATGAT CCATCAACAT AAGTTTTGTT
      481 AACAAGATGG TTACCCAGAG TAGGCGCAGT GGCAACTGTC AGATTTCCCG AATTCACAAC
      541 CATACCTCCA TCAAATATAT CGACAATTGA AGCATTTGTA TTTGTCCCCA GACGAATCAC
      601 TTTAGAGCCT GATGCTCGAA TGATTGCATC TCCGGTTTGC GCATTTGAAA ACCATTGTGT
      661 GTTTGCGCCA CAACGTCCAA AGGACACGTT ATCTGCTATA GACAGCGCTA CGCTTCCAGT
      721 GTTAGTGATA TTAATGTAGC CATTGACCGA TAATGCTGTA AGAGTCCCAA CGGAAGTTAT
      781 CTGCATTTGG GTCGGATTTA CATATAGAGT AGCGCCGGTT TTAGTAAGTC CAGTCCCAGC
      841 CGTTAGTAAG TCCTGCTTAG AGGTGGAGAG GGCATCAACA GACGCTTTCG TTCCGATGAC
      901 TGCAGCATCA TACCCGATAA TATTATTTGT CAAAGTAATT CCTGAAGCGA CACTGAGAGT
      961 ATTCTGTTTT CCCGTTAATG AAGTCTCGGC ACTTGAGATT TGTGTTGCTA AGGCATCAAC
     1021 AGATGCTTTC GTTCCGATAA CTGCAACATC ATACCCGATA ACATTGTTCG TCAAAGTAAT
     1081 TCCTGAAGCG ACACTGAGAG TATTCTGTTT TCCCGTTAAT GAAGTCTCAG CACTTGAAAC
     1141 CCGTGTTGTT AAGACATCCA CAGATGCTTT TGTTCCGATG ACTGCAGTAT CATACCCAAT
     1201 AACATTATTC GTCAAAGTAT TTCCTGAAGC GACACTGAGA GTATTCTGTT TTCCCGTTAA
     1261 AGAAGTTTCA GCGCTAGATA CTCTGGTAGT AAGGGCAGTT AAATTAGAAT TAGTCGTTCC
     1321 GAGACTGGCT ATAGTTGCAT ACGTAGTGTC CGTAAAAGTT TTGTTTGTCA AATGTGCTCC
     1381 GACAGTTGGA GTTGCTGCTG AGACTGTTTG TGAAAATGTT GCAGTATTAG CAGTAATACC
     1441 GTTACCAACC AAAAGATGTT TGTTTATCGT TACGGCATCT ATTGGAGTGA AATACTCGAT
     1501 GCGTACTCCA CAGTAAGCGT ACCCTCCTCC TCCTCCATTA GTGAGACATA CCAGTCTAAT
     1561 GTAAGAGTAT GCTGCAGTGT TGGTTGAGGG AAACCATTTG GGCTCTCGGT TCTGCTTGTC
     1621 CCATCCTGCA GGTGTAGACT GGTGGTAAAT TAGATTCCAA GTTGTTCCAT CGTTCGAGCC
     1681 TAAGATTGCA AAGGTTTGAA CGATTCCCAA GATATTGCCT CCATTGCGAT ACCTAAGTCT
     1741 CGTGGCAGAT ATGCTTTTCG CTGAAGGGAG CTGGATTTGA ATCCATTCTC CCTTGTACAA
     1801 AACTCCAGCC ACTGTGGTTT CTGTTGTACG ACTCGAAGTT CCTCCAGCAC CCGTATAGAG
     1861 GTTTGTGAAC CATAGACTTG ACCCCCAATT TGCGAAGGCT TTATGTCCTC GATTCATGTT
     1921 ATCGGTATGA CTGGTACTAA TCGTATATGC CCCATCTCCC CACGCTTCTC CGACCACGGT
     1981 GGTTGTCGAG GGTTCACTAT CTGTAAAGAA GACCGTGGAG GGGACAAACC GTTGCATTCC
     2041 TAAAACAATG TCGTCAATAG CCTTAATACT TTCGACTTGA TACGGATTGA TGGAAATAAC
     2101 CTTGCTATTT TTAACAAGTC CTTTTCCGAC CGAAATAGGA CTATTTACTT CCAAAGCTCC
     2161 CACTCTAGTT CCGAGATTTG AATGGTTATT ATTTATAGTG ATAATAGAGT TCTCAGTTGA
     2221 TGTCAGTCTA GACTCGGCAG TTAACAAACG ATTGTCAATT GGTTCAATCA AAGTTCCTAG
     2281 AGTATCGACA CTCCAAGGTT GAATTATCTT CTCAAAGAAC TCCCATGTCT TTGAAAGATT
     2341 CATAACACTA GCCCAGTAAC CCACTCGAAC ATCATCAGGC CAATCGTCCA TTAGAAGTCT
     2401 GGTGCGCCGT GTTATTTTAT CTGATTGGAT TGCAACGTTT GAGCCTTCAC TCCATATGTA
     2461 GTCTCCATCA GGTCCTGTGT CAAAAATGGG GTTCCCTTGT TCATTGAGTT GGTCCGTACC
     2521 ATCTGGGTTC TTTTTCTTTT TACGTTCGCG TTGATATCCA AAGATTACAG CGAATCCCCC
     2581 TAAAGTGCCC AAAAGGGCCG GAAGCGCTCC AATGAATGGA AAAATGGGAA CAAGAGGAAT
     2641 AACAGAAGGC GGAGGTGGAA AGGGTATGAG CGGGAACGGA AGAATGGTTG ATACTGGAGA
     2701 GGACGTGCTG ACCGTCTTGC TGTTTTCATT TTGCAATCTA TCATCTTGGT CATCTTGTGT
     2761 TTTGTCGTCA CCATCGTCAT CACTCTGTTT TAAATTTTGA CTCGATATGA TGTAGCCAAA
     2821 TGCAGCGCTT CCTGACACTG TTGTGCCCAT ACCCGCTGAA ATGTTTAACG TATTTGAAAT
     2881 CGTTTTGCCG CTAACTGAGA TACCAGCCCC TCCAGAGTAT GGAGTCTCTT CAGGAATGTT
     2941 CATACTAATA GTTCTATTTG AGATACTTAC ATTTTGACCG GCTGTGTATG GAGTCACCGA
     3001 AATTCGATTT CCTGCAACCG CGATGCCCTC TCCAGCTTCT AGTTGCATAT TTACAGTGTT
     3061 GTTTCCATCT ATTTGAGTAT CCACTTGAAA TCCGTCTCCA AAATGATATA GATTTGCTGT
     3121 TATTTTCCCG TTGTGAACTG TTAAGGTGCT CCCATCTACC CGAGCCGATT TATCGATGTC
     3181 AATGATGTTT TCATTAATAG TCAATCCCGA ATTAGCTTTG ACCTCAATAT TACCTGTTAT
     3241 TGTTCCAGTT TCTGCATCCC ATAATATCTG TGAGTTTGCG CTCTTTAAAT CTAGTGACAC
     3301 ATTGTTTTCA GTCCTTTGTA AACCCCTGGA AAATGTCATG TTTTCCTTGA TTTTGTTAAG
     3361 TCCTACTTTC TCCAAAGCGC CCTCTACATC AAGCGACAAC TGAACGTCAT TGTTGGTTCC
     3421 TTCTCGAAGC CGCACTCCAT TCGCTGGTTG GAAGATAAGC CCAGAGGCAA TCTTACCGTT
     3481 TCCGTCAATT TTCACAGATG AACCATTAAC AAGTGGGGTC ACGTTTACAC TGAGAACTTG
     3541 ATTCTCTACA GCAAGAGTTG CATCAGTTCT AAGCCCAAGT GTTCTCCAAC CATTTGACAA
     3601 GGCCGATACA TCAATAGGGC TTCCAGTTTC ACTTTGGTAC AGCTGCTCTG CATAGGCTGC
     3661 TGTAACCGCT TCATCGTTGT TGGGATTGAA GTTGTTGTTC AGAGAGACAT GTCCAACTTT
     3721 TAACTCGTTG AGTGTGGAGT TGTATCGAAA GGTGTCGTCG GTTTCGAACT CATCCGATAT
     3781 TGTTGCATAA TAGGGGATAC GTGATGCACC CTTGTTCTTT ATCGAAAGGA CCTTGGAGCC
     3841 TGAAAGTATC CCTTTTTGAG TAAAGTCCGA TAATGTTTTC AAGCGGAGCA ACTTCACGGA
     3901 AGTGTCTTTG CCATCGCCGA AAATCTCTGA TATTGTTTCG TAACCATATT CGAGGACGTC
     3961 GTCTGCTAAA TCAAAGAGAC CGTTGGCATG GAGTGCTCCT AGTGGTTTGA TGATATTGTT
     4021 TAAATCGGTT TGCAACTCAC CATCATCATT GACCTGTAAT CCTTTGCCGG TCTTCAGAAT
     4081 GATTACATTG TCGGAATCTC ATCTCTCCAA AGGCTCTTCA ACCTGCACAC TCGAGTCTAT
     4141 AAATTCAGGG ACAACGCCAA GTTTTCCTTC ACCATCTACT CGTAACGACG TGTCATGGTC
     4201 AATCGTTAGT TTGCTTTGCA TGTCGATAAA AAGAGGGTCA TTATAATCCA ATCCTAACAT
     4261 TCCATGGTTT ACTTTGAGAG ATTCATCATG TCGTATTCCA ATTCCAGTTT CGTCTCGTAT
     4321 CAAAGGTAAT TTAAGCGTTT CCGGCTCTTG AAACACCACA GACAATTCAT TGTTCTCATT
     4381 TATTGTAAGA TTGTCTTCAT TATATAGCAA CGTCAGCCCG TTTTCTGTGT TTGCTAGAGG
     4441 TAATGTATGG GCAAGTGATA TGCTATTGTC AATGTCTTCT GTGTAAAGAG GAAAATTGGG
     4501 AATTGTTCTG TCTACACCAA TAGTGTAGAC ACCTTTCTCC TTTTCGATGT GTACATTAGT
     4561 ATCTTTGGCT GTAATATCAT TTACCTCCAA AAGACCATCA TTGTTCTCGA CAGTTTCTCC
     4621 CTTCACCAAA TCAGCCTTCA CTTTCCCAGC AGTAAGGTTG TCGAGTACTC GAAAGTTTCG
     4681 TCTAATAGTA GTTTGTCCGA TTATGCTAGC AGGGTAGCTC ATATTAGTAT AATCCGAGAA
     4741 ATTTAAAGTA TGTCATAGTA TGTCATCAAA GATAGTCCTG GTTGGGGCTC GACAAATGCC
     4801 TGAAGGGCGA GTCGCGCCTT GTTTCCGAGC TTTTTTAGGT GGTGGTGGTC GAGGAGGTTC
     4861 ATATTCGTCT TCTGAAGACG ATGTGTAGTA TACCTTTTGT TCCCTTTCTT TCTTCATCTT
     4921 TGGTGGAAAC GGGGTTGCTC AACGTTTCGG TCTAGGTTTC TGGGAACTTT GTTCCCACTG
     4981 AAAAGCTCTG CTTTTCTCTT CTTCTTCTTC TTCTTCTTCT TCTTCTTCTT CTTCCGAGGA
     5041 GGAAGATGTC ACTATTGGCT GCTTTTTTTG CTTTCGAGAT TTAGATCTTT CGACAGTTTT
     5101 CAAGATCCTG ACAGCCTCTT TTTTTGCTTT CTTCTCAACA ACAGCCTCTT CCTCGAGACG
     5161 CTTCTTTTCA GCAAGTGCCG CTTTCCTTTC CTTTGCATAT TCACGGCGCT TTTCTAGAGC
     5221 GTTGACACGG GCTGTTTCAA GATGCGCTTT CTGTTTTTCT GTTGCAACTT GCTTGCCCTT
     5281 TTCCTTCGGT GACGCGTCAC GACCTTCCAC AGTTGGGTCT TGCGGCGCAT CAGAGTCTTT
     5341 CTTACCGTAC TTTTCAGTCA AATTCTTAAT GTAATCGCTT CCGGATTCCG AATTTGAATC
     5401 TGAATCAGAC ATTTACTACT ATATTGAAAA GAAAATCAAA ATAGTCACTA TTTCACGTCT
     5461 ATACTATATT AGGTTCTAGG AAGGCGTTTT ACCGTGCCTC CAGGATGGCA GAAGTCTACT
     5521 TCCATTTCAG TGAAATTGTG AGCGGAGCTC TTTATATACC TTTCCGTCTA CAGCGATAGA
     5581 CCGACCGGTC TTGGGATTCA AAACAGTCGC TCGACCAGTC GAAGGGCCTT TGTAATACCC
     5641 CCGAAGCATA CTTGTGAATG GAGTGTTAGG GGATGTTCTT GAAGATGTGC CTTCCGATTC
     5701 AATAGGGGTC CCATATACAG ATGTTGGCGA TTCGTGTAAA TCTATATGTA CTGGGCGCTT
     5761 TTCGGTCGGT GTAGAGGCCG GACTCGATGA TTCCGAGTTA CTTTGTTTTT CTTTTTTTGA
     5821 AATGTATGAT GTGTCAATGT TTATAGGAGT AATCGATTCT TCTTTTATGT AAACCATATC
     5881 TTTAAGACTC TTTGTAGGTA TGTCTACATG AGTTCCAAGT GTACCAAGTC CCGTTTTCTC
     5941 GAACAGAGCG GTATCACCTG GGTTGAAAAT ACCGTGTTTC TTTTTGAAGC TTCCAAGTTT
     6001 TTTGGGTGCT CCTCTGTGTT CTCTAACGCT TGTTCCTTCA TGTAGAGCCC TGATACGAGA
     6061 GTTCAAATCG AATTGCCGCT TATAGCCTGC AGCTCCAGTC AGGATAGGCA GTCGTGTTTC
     6121 TTGAACCAAA GTGGGTCGTA GTCCTCTTTC ATTACCACTG CGCATTCTAG CTAGCTTCGA
     6181 GTCAGAAAAC ACTCGATGGA ATGTGTCTGG GTTTAAACTA CGCCCATATG CATCTCTTAG
     6241 ATATCCAGTA GGCTGATTTT CAACTTCGAT GTAAAACGGA TTCGAGACAA ACTGGGTCTG
     6301 GACGGTTCCA AAGCTTCGAT AAGTTTGGAA TATTGGTTGT TCAAAATAAC CAGTTGGGGT
     6361 ACGGGTGTCT ATATACCGAC GCTTCTCCCT CCAAAACATT TCTCTCTCCA CATCATCGGT
     6421 AGAGTCAGAG TTTTTCGTAA GAATCTTTTT TATATCGTGC AAATCATGTA CGTCTGACAT
     6481 TCGTATATTA TATGTACTAT ATTACATATA CTATAGGAAT AAAAATGAAC GAGCAAACCC
     6541 GAGTTAAAAC CATTAAAGAA CGTCTTCAGA AGAAGCTTCG AGAACGTCTG ATTATTGTCG
     6601 GACCAGAAGA CAACAAAAGA CCGACTGAGA TGCCCCATAA GCTTATGTTC TCGCTCGAAC
     6661 AGATTATCGA ACCAATGACC TCTAGCTTAG AGATTTACGA GGAGGCGGAA AATGATGATG
     6721 AATTCATTAT CGTAGATTAA TCGCAAGCGA GTCTCTTAAC GCTTTATCAA AATTCTGCTG
     6781 GATATTATAG CCCCTTCCTA AACCGCTATG AACCTCGTCT ACATACTGTC TTCCCCTCAA
     6841 TGCATAAGAG CGGAGTTTGA TAGGCACACT CTCGTCCGAA GCAATTGTTT TTTCAATTTT
     6901 TTCATATACG TCTCTAGCAG TATCAATGTG TTTGATACCA CTACGGATAC CCAAGTTCAC
     6961 CTTGTTATAA ACATTTAAAG CTCGTAGGCC AAATGTTTTA GCTTTTGAAA AGAAATTGCT
     7021 CAGCTTGTCT CGCAGCATCT TTATCTATCA CATATAAAAT TAATTTTACA CATTTAGCTC
     7081 ATACTCATCT CTGAGCTCTT GTATATACAT TTCGTAGGCT AACTCTGGAT TAGCCGTTCT
     7141 AAAACACTCG AATTCATCAT AGGTTCCTGT TGGACCATAT CTTTGAGATG ATAGGAAGGT
     7201 GTAATGTGAA ACATGCCTGT ATCAAGATAC TTTTCCAGAG AACGACCGTT ACCAAAAGAA
     7261 ATCCAGGCGA CATCAATATA TAGCTTCTTT ACAACTGCTT GTGGAATCTT ACATAGCAGC
     7321 AACTTAGTTG CATTTGAGAC AACTAATCTT CTCTCATCAG ACATACGCTC GTACTTGAGA
     7381 GATGGTGCAA TTTTTTGCAT TTTCATGCGA GTATCTATGT CCGCGTACTT GTAAACTGTT
     7441 TTTAGGATGT CGTTCATTGT CTATTTTATT ATCTTTCTGT TTAAACGCGG TTTATGAATC
     7501 ATCTGTAAAT CCGCTTGAGC TACAATCAAG CACGATTGTG AATCCTTTTC CATTCAAATT
     7561 TGAAGGTCTC AGAGTGGCGC TATCGAGTAG TTGAATATCG ATTGTCGAAA CTAAACCGCT
     7621 TTCTGTGTCG ATAAAATCAG TGTCAAAGTT ATTTTGGGAA CATAATATCG TCTGGGTCTC
     7681 CTGATTGATG GGAATAGCAG CCAGTACGTT TAACGATTCT TCACCGGCCA GAACAACATC
     7741 ATCTGACCGT ATATTTTGAC TCGTAATGAG AACCATTTTT GTTCCCGTTA AATCAATCGG
     7801 ATTTTGAAAC GTAAGAGCAT TAGCTGGAAC AGTATTTGCA GTCAAACCAA CAATTTCATG
     7861 CGCTGTAGAG CCGGAGTACA TGAATTTGAA AGGATTTGGA GCCGTTATTG AAAGCTTTCC
     7921 AGTCAAGTTA CTATACTCGA CATCATAAAC TTGGGTTCCA AGAGTGTTCA TCTGCCCTTC
     7981 CAGCTCATCT ACAATATCAT CCGGAGAGTA TACTCCTACT GGAAGAGTCA ACGTTCGAGG
     8041 AGTTGCTCCC ATTCCCGAGT CGTGAAAAAC CAACTTGTTA TTGTTCTCGT GAACGGTATC
     8101 AAACGACAGT GGTAAGATGA TGCTATTATA ACGTATCTTA TCACATGAAA TCGGCTCTTG
     8161 AAGATTCCTT CTTGGACTAT TCAGGTTTCG ATTGCTAGAA CGACTGCTGT CAAGTATCAA
     8221 CTTTTTCATA TCTATATAAG TAAGAGAGTC CTTTAACAAT GGCAGATAAA AAAATTCACA
     8281 TTCAACCTCT CCCGTCTCAA TTGACAAGGC TTGGCAAAAC AGATAAAACG GATTCACGTT
     8341 TGCCTCGAAA GTATGGGTTC GTTGTCTACA ATGGCGCTCG ATTCAGTGGA AAGACGTTGA
     8401 ATATTGCAGC TATCACCAAA CTCTTTCTGA AAAAACATTA CAAATATATC GTAATCATCA
     8461 CTCCGAACCC ATTCGATAAT AATTGGAACC CCCTACGGAA TAGCAAAAAA ATCCATATTT
     8521 TTGATGAAAT CAACAATGAG ATTCTGAACG ATATCCACAA GGAACAGCTA CACACGTTCC
     8581 ACTCATCCAA AGGTAAAGTA GATTTATTGT TGATAATAGA CGATTACAAT ATGCAGAAAG
     8641 GTCACAAGAA AGCGCTCGAC AAATTGGCAA CACGTGGACG GCATGCGGGA ATAACCTGTA
     8701 TCGTTAGTAG TCAATATTTT TATCACAACT CACCTGCAAT AAGAAGCAAT TGTACAAATT
     8761 GGATAATTTA TCGACCACTA AAAAGGGAAT TAAAGAAAAT GGTCGAAGCT GGTCTCAATT
     8821 TTTCAGTGCC TGAAGATGTA TTTAGTAAAT TTATAATGGA CGAAACTAGA AAACCTTTCC
     8881 ATTTTGTTCA TTTAAATTTT CAATGCGCAA AAAAACCTTT TCGAATTGGG TTCAGTTGAT
     8941 GTTATTTTTT TTTCTAAGAG AAGAGTAAAG TTATCTACAC ATAATGCAAG TTACAGAGGT
     9001 ACGAACTATT CCCAATATTT TCAAGTATAA GAGAAACAGT AAAAACGGTG TCATTTACAA
     9061 CTTCCAGCCA TCTAGCCAAG TTCGTTTCGA GCCTACCAAT GGTCAATCTG ATGTGCGCGC
     9121 GGGTGGGAAA GTATCATTTA CAATTGCCGA TGACAGACGG TTCTGGTTGA TTAACGAGAC
     9181 TTTGCATAAA TATAAGGTGG TAGGTTATAG TAACGGTGTG GCTGTCGCCT CTGCAAATGC
     9241 TACACACAGA TTGACTCAAT CCGGTACTGA TTCGGTTTGG GCAAGACAAA CAGTCCTTAT
     9301 CAATGGACGC ATTATCGAAG ATTTGAACAG ATACAATCTT TTCACTGCTG ATGAGAATGC
     9361 GCTTACAAGC TGGGAAACAA AACAGCACCT CGGTATGTGC GAATATTACT CTATGGAAGA
     9421 AAATGACCGT TCTGACCTTG TAGCTAAAAA CAACGCATAC TCAGTAACCG GCTCTTCTCT
     9481 GAGCTTTTTC CAGAATGAAA TTGCTTTCCC AATATGCCTC GTAAAAGGTG GAGTACAGCT
     9541 AGAAATGACA ACCGATGTCG ACATTAAAAA TGTCTTTCCT GTTTCCATAG GTATTGATTC
     9601 GTATCGAGTT GTCGAGAATG AACTCATCTG CCAATTTGCC GAACCAATAT CTGAATATTA
     9661 CCGAAAAATA CTAGGTGAGA TGGAGGGGGG GAAATCACTC ACAATTCCTA TGCAGCTCGT
     9721 ATGGAGTCAA GAATTCGACG GACAACCCAG CCGAGTGCAG CAGCTTTCGA TTGTGACAGG
     9781 CGAGCAGACC AGTGTCTCAA GCCTCATGAT TGTGACGACC GAAAAAGACA ACGACAATGT
     9841 AGATAAGCTT AATTACAGTG ACGATGCAGG AATTCGAACA GTATCATTCC AAGTCGGAAC
     9901 GCAACGCTTC CCAGAAGGCA AAGCTATCGC AAACTTGACT TCAGGAGGAA CATTGGACCC
     9961 TGAAATGTAT GCGTTATCTC AGAGGAACAA AGATTGCGCA GATGTTCGTT TTGCTGCCAC
    10021 TCTTAATGAT ATGGAGGGCT GGGAATTGAA CAATAAAAAG GTGAAACACT GGTCTTACCA
    10081 ACAAAACTTT AAACAAAGCC CGGACATGCT TGGGGGAGGC CTGCAAACCA TCGCGGATGG
    10141 TCGGATCTTG GTAAACCTGA GTCAATACCC CAACCCGCCC GAGACAACCC CTAACTTTGC
    10201 TACAGGAGGT GATGGAGGTA CTGCTATCCC TGATTTTAGA AACAAAACCT TCCACTGCTT
    10261 CTGGACAACC GATCACAAAC TCCAGATCGC ATATGATGGG TGTTAGACTT CTACCAGCCT
    10321 AAATATAGGT TGGTGAGCTC AATAAAAAAA TTTCTATAGG TAAGAATAGA TACTTATAGA
    10381 ATTTCAACAT GACCAGAAAA GCTTTAGTAA AAACCGCTAA CATGCCGAAG GGACTGAAGA
    10441 AGTATTTGCA GAAAAGGAAC CATCAACGGA TTGCTGCGAG AAAGGCCGCT CCTAAAAGGC
    10501 GACGCGTTGC AAAACGGCGC GTTGTGAGAA GGGTTGTTTA TATTTAGGAT AGGACTAGGA
    10561 CCTTAACGAT TACTCTCATA GTACATTTCA GAACGCTAAT TACACACATA CAACATATAG
    10621 AACGCTACAA TTTGTCATTT GACAACTTGT CATTTGACAG CTTGTCATTT GACAAAGACT
    10681 ACTAACATCT AACCAGAGCC CTCCTCGTCG TCTCGGGCGA CACTTCCGGT GTCAAGCTCC
    10741 CTGACATATT TCTTGAAATG TCTCCATTTC CCTTCCAGAA TTGCTGTCAG TAGGTTCTCC
    10801 CATGGTTTCA CGAGCTTATA AACCATAGTA GTTTCCTTAT TCTTCTCCCA CCACGTCTGC
    10861 AGTTCATAGC AAGCATTTCC ATCCAAATCT ATCATCAAAG ACTTTTCATA AAAAATCAAG
    10921 ATTGCGATGG GTCCAAGCAT TTCGACGATA TTGGTCCATC TCCTGACTGA TGCATTTGTT
    10981 TTGTCAAATA AGGTTGGGTA AAGAACGTAG ATAATTGCTC GGTACAACTT GCATATAGTT
    11041 TCGGTGAGGG TGAGGTTGGC GATTTTGTTC ATAGGCTTGC CACTGATACG GATATCGGAG
    11101 ATTTTGCGGA GACTGATTGT CAAGGTCTTC GATATTCGAA CGGACCCCTC ATGTTCCTCA
    11161 ATAAGCTTCA TGTGCCTTTC CACTTTGCTA ACGGTCTCTT GCCTCATCAC CTTCTGCCTC
    11221 GGTAACTGTA CAACAGCGGT TGGTTCCTCC CGTTTCCGTT TGCAGTTTTT CAATAATTCT
    11281 GTTGCCTTAG TATAGGCGTC TTTGCTGACA GGCTCTCCGG CTTTTGCCCA AGCGAGAGCA
    11341 TCGAGCAATT TCTGGACGTC CTCTGGGTTG CAGATAAGTT CGTCATCTTC GTCCAAGTAT
    11401 TTGTTAACGT CTGAAGGTAC GGGGGGGGGC GGGAGGAGAG GTGTTGAAAG TAGTCTCGAC
    11461 AATGGCCATG GCTATGCTGA TTGATGTTGC TGTTGGTAGT TGGAGTGTGT TAAGAGAAGA
    11521 AGAACTTGTG TGGAGAATGT GAGGACACGC TATGACATTT TATACGCGCG ATTTCCAAGA
    11581 AATAAAAACC ATTTGGAAGA GCCATCCTGA GGCTACCTAC TAAAAAAAAT ACAGAAGACA
    11641 AACATGCCGA GGCGCTGCGC TACCAAAATA GTTACATGCC ACGGCATGGC GCTACTTACT
    11701 AAAAATAGCA AAAACGCAAT TAAAGGGAAA ACTTTTATAT GTTCACAATA ACAACAACAA
    11761 GATGGCGAGG AAAATCGGCA GTATTGGAAA AAATCCGAAG TATGAATTGT TTGATACAAA
    11821 GACCAATGAG TCTCTAGGAA AATTCAAATC ACTACGCGAA ATAGCGTCGA ATTTGCAAGT
    11881 TAGCCTTGAT TGGATATCAC AAGCGAACAA TGCAAGAAAA CAATCACCTT TAAATGACAA
    11941 GCACATAATC TCCAAGTTGA GTCGCGGTTG AATGTTACGT AATGGTAAGA TAGGACGCTT
    12001 TTAAAGGAAT AAACAAATTA TAGATAAAGA GTAAAAGATT CTCCATCTAT AACATAACCC
    12061 TGCCATGCCC GAGTATGTTA AAAATGTCTT GCAAAACTCC GGTAAATTTG TCGTTGGCTC
    12121 CAAAAATTAC GAGAAGTACA TCGAGACGCT TGCCACCACA AAGATTTTGA AAACTAAGTG
    12181 GACAAAGCAA CGGAAACAAG AGTTGGGGGC TATCATGGAA CAGCATGTAG CAAATCTCTA
    12241 CCGATTGAAC CCTCTCGACG GAAAGCAAAT TAGAAGAGGC TCTAGGGATG AGAAGGAGAT
    12301 GCTCACTCGT ATCAGTGCAG GAGAATATGA CCCATCAAGA TGGTGCGCTG CTCGAAAGAA
    12361 CGCCTTGTAC GACATATTAG ACCTGGAGCT TTTAGGCTTT GTTGCAGACC GGATGGAGAA
    12421 GGAGAAACAG GACAATATTG AGTGAAAGCA GAAGAACGTC GCTAGAAGAA AACCGCAAAC
    12481 ATACGACGTC ACTTGGTATC ATGTGATGTA TTACTGTAGA TACGTGAAGA CAAGAACTGC
    12541 AAGTTCTCGC AATGTAACTC AGGGAGTATA CGAAGACGAT ATTCGACAAA TGCAGATTAA
    12601 TAAGCTTCGA GAGAAGAAAG GCGGGAGTGG CTGAGAAATA TTGAGGCAAA GGAAGAAGAC
    12661 TTTGAAGAAC AATTTGATGA GGTTTGCCAC GATGGAAAGT TTGCGCATTT CTACGAAGAA
    12721 GTTTCCGACA GCTTCAGTGC AGTATTTACT AATGTTCGAG ACCCTGAGAG AGAAATTCCG
    12781 AAAAAGATTG ATTTCCATCA AGCGATGAGG AATGGTGGGA ATTGGTCACA AGAAGGCGAG
    12841 ACCGGTTCTG AACAACATTT CATTGTCCTC GAAACAATTG TCTTGTCAGC GGTGTGCGTC
    12901 AGTAACCGTG GCAAGGACTT GAAAGAAATG ATGCTTTTCG ACGAGAGTAA AGATGACGGA
    12961 TTTATTGCCC GCCCTGCCCA TCTACCCAAA GGGCGGTGCG CAATTGAGCC AGTACAGAAA
    13021 TATTGGGGAA GAAGCATAAA CGGTTGCAAA CGAGTTCTTG ACAGTCAGTG GATGTGTGCG
    13081 ATACTCGAAT TAGACGAGAT TCCAGACTGT CTAAATGTTT ATCAGATAGA GATGATTTCT
    13141 CTCGCTATTC TGAAGGAGTT TGGACGGAGG GCACCTTACA CAATATTTGA CAACAACCGG
    13201 AAAGTCCTTG CCCAGTATCC GTATGACTAC TTATTCAAGG CAAAGAACAA TTTGAACGAC
    13261 CCTTTCCTCG CAAAACTTAC TTCAAGAGAA CCCGAACTGG AAGCCAACGC GATTCGACAA
    13321 CTCATTACCA CCGATTTATG TGGTGGTTTA CAACAACCAT TTCTCAAGTT ACGATTCGAA
    13381 GGAAGACCGT AAAGGAATTA CCGAGGAAGT AAAGCACAAG AAGAAAATCC TCTCGGAAAA
    13441 TGTGGCTTTT AATAATGGGA AAGGCAAAAA AAAGGACAAA AAAAGGACAA AAAAGGTCAA
    13501 AGACAATGAA GGCTACGTCG TTTTGACAGC AATGCCGATG TGCTAGAGGA AGAAAAAGAA
    13561 CAGCTGGAGG CAGAGTCCGA TAAACCTGAG AGGACTTTCT TCTTAGTCGA AACGCGAATC
    13621 AAATCAGATG ACGATGCACC GGACCCACCT CATCGTCCGA TTCACGAGGT TGTCGAATAC
    13681 TTGATGAAGA GGAACGAGAC TGATGTCGAA ACAACATATT TGATGAAGGG GGTTAGGACA
    13741 CTGTACCTGT ACAAACTGGT GCTTGAGATT ATCCGACAGA CAAAAATCAT TCCCACTGTG
    13801 TTGAGTACTT TGAGGAATGA GGGCTACAGA CATTCCATAA AATCTATATC ATTGAACTGG
    13861 GAAAAACAAA AAAATGGAAA TCGAATCGAG GTTGAAGAAG ATTACGAAAC CCGTGTGTGT
    13921 GTAGCCGGAA AACTCGAAAT TGCATTTGAG GGACAACCAA TCAACAAAAT CTCGACACAA
    13981 CAACTAATTG AAACTTATCC AAATCTTCCG AAAAGTTACC TCAACAGAAA TCTCATCCAT
    14041 ATCCTCAGTA CATCGGGCAA GCCCACGATT TTCATGGGAC GGATAGCCAA AAACATTCCG
    14101 CGTCAAGACC TTGTTGCCTT TGACATCGAA AAATGTTATC GCAATGCTTG GATTACTTGC
    14161 CCGCTCGAAT TTCCTGTTTA TTCTTTATGG GATGTGGAAG AACCGTACGA TGCCAAAAAG
    14221 TCTCGAAACG GACACAGAGC GGGCATGTAC TATGTTGAAA CGACAAATAA AGTTCCTTTC
    14281 AATGGTTCGG GCTGGAAAAG CAATGTACAA GTTTGGTTCG GAATAAAGAA GGGAATTCCG
    14341 TTCGTTATCT CAAAGATGAT TCTTGCATCA AAAGCATTAC CTCGGAATTA CTTCCAGCAC
    14401 TTTGTTAAAG ACATGGTCGG GAAACTTCGA AGCGACGCCA AATTTCCCAT TAACTGCGTT
    14461 ATCGGCAGCT TCGGAAAACA GAGCATCATG CAGAATTGCG AAGCGAAGTT TTATCTCGAC
    14521 GGGGTTGAAG CATTGACTTA TTACCATGAA GCTTTGTCCG AGGGAAATGC CGCGTATATC
    14581 CAGCATGTGT TCACGGAACA AACACACGAA ATGGATTTAT GGCAAGTCGT CACTTCATGG
    14641 CAATCAGAGT GTTACGAATC ACATCGACCG ATTAGAAAAC AAATCATCGA CTGGGCTAAC
    14701 TGCATGCTCT ACAAAATGAT GGAAGATGTT CTAGAAAATC GGTTTTCTCT TGACAAGATT
    14761 GTCGCAATCA AAACCGATTG TGTTTCATTC CACAAATCGG ACGTCGATTT GAGCAAAGTC
    14821 ATCGAGGAGA TAGACTCAAA GGGGGAAGTT ACACAATACT TCATTGCATC GAACGGACGA
    14881 AAGTACCGAA AAGAAACACC GCCTGTCATT GAAAAGATAA CTCGCTTTGA GGCTCATGAA
    14941 TATTGTGAAC GTGAGGAGAA ACTGGAGGAG GGATTTGCTG AGACTCAAGC GAGAAAAGCT
    15001 TTCTTTCAAT TGAGCGAGCC CGGGTTTCGT GACCATGCCA AAGCATTTTG GGAACGAGTG
    15061 GGAAAAAGAG AGCAATTTGA GGACGATATA CGCTGGAGGA CGCCTCACAG TCACTTATCG
    15121 ACAGAACCCC TGACATGGAC GGAATTTAAT ATCGAGGGGT CGGTGACTCC TGCGGACATT
    15181 GTTGTTCAAC GGAACTGTCA ATCCGGTCGA ATTCAAGCTC CTGCAGGACA TGGCAAATCA
    15241 CAGCTTTTAA CAAAGATGCA CACTTACTTC CGCGTGCAAG GTTTACGGTC GGTTAAGATG
    15301 TCATTTGCCA ATCTGGCAGC AAACCGTTTG ACCACAACAG AAACCGTTGA TGGGAAGCTT
    15361 GACTTAACCG CTATTGGAAG GACAATTCAC AAGGCTTTGG GTGTGTATAG CTCCAAGAGC
    15421 ACCATCAAGA ATAGACCTGA CATTCTACTC ATCGATGATT GCAGTCAAAT CACTTCGGAA
    15481 CTCTGGAACA TAATCTGGCT TTACAAGCAG GCAGGCTCCC GCATCTACAT TTTTGGGGAT
    15541 GGAAACGTTG AATCGCAAAA ACACACTGGA CAAACCGAAC CCGTTGAGGA ATCAGAAAAT
    15601 AGACTTTCAA GAGACTATCT CAACTCACAA CCGATTCTCG ACATATGTGA TTTGAATCTG
    15661 ATACATCTCA GTACGAACTG GCGATATAAG ACCGACCCTA CCAACAAAAT GCATGAAATC
    15721 ATCAACTGCG TTCAAGCGGC AGATGCACGT AACCCTCATC GCGAAGTAGA CAACATGTAT
    15781 CCGAATCTCA TAGCCCGCAA GGAAGACTGG AAACGTACTC CATTACATCT TGCGAAAACC
    15841 AACAAAATGT GCAAATACAT CAACGCTATC TTTATGGACG CCATCAGCAA AGATACCAAA
    15901 TATAAAGCAA AAAAGCTTAG ATTCGACGAA TTGGTTTACT ACCGAGTCGA CCGACGCGTA
    15961 TCTGACACAT GGACTCAAGA ATGCTGCTAT AAAAAGAGTT CACCTGTTAT CGCCCGTATG
    16021 GCCATCAGGC AACCGAAAAA AGTTGAAAAG GACGGGCACC AAAACCCTGA TGTCATCAAA
    16081 AACTCGGTTT TCACCAAACA TGACTGGACG GATGATTATG TCATATCCGA CTTGCGGACG
    16141 ACTACCGAAT AGAATATCAT GCGAAAAGGG AGAAGTTTCA GCGATACTTC CTGCCAGCGT
    16201 GGTGTAAAAC TGTTCACAAA ATTCAGGGAC AAACAATCGA CTCGCCGTTT GTTATCCACA
    16261 AGCGGAGGAA GATGAGCAAA TCACTACTAT ACACGGCAAT ATCTTGGTCA TCTCACAGCA
    16321 ATTATGTCAA ATTCAGCGAT GTCGAGCTTC CCGACATTCT TGGGGACAAG ATGCTTCGTG
    16381 AACAGCTGAA GAGAAGCACT AGCTGGGTCA CCGGATGTTC CTTTGAACAA CTTCTAAACC
    16441 ATGTGCGGGA ACAGCTTGTC GGTGACCTAC ATGGTTATAG CTGGAATGAC TACAGATATG
    16501 ACTGGGAACT AGACCATATT AAGCCGAGAA GTCTTTGCTT AAAAGAACAG ATGACAGAGA
    16561 AGGCAACAAA CGACATAACA AACATTAGAC CGCTTAGCAT CCACAGAAAT AGAAGCCGAA
    16621 AAGACAATTT TTGTGACGCT ATACTTAATA AGTAAATGGA TGAGCTGAGA ACACTTTATA
    16681 ACTCACCGGG CGCTCCGAAC AGTGCTGCGG GGCTACACAA AGCCCTAAAA CGACAGGGAA
    16741 CGCATGTCAC ATTGAAACAA GTCCATGAAT TCATCAACGA TGAAAACGCT CATCAAATAC
    16801 ATAAACGAAA AAAAAAAGTA CGAGTTAACG TCCAAACCAC ACACTTTCCC TTCCATGATT
    16861 GGGAGAGTGA TGTCCTTGAA CTACAGAAAG CTATTCCGGC CAGTCACAAT CGTGGTTATA
    16921 AATATATTCT TGTTTGCGTC GACAAATTCA CCAAAATGGT CTTTGCTCGA CCGCTGAAAA
    16981 AACAGGACAA TTCCTCGGTT ACTAGCGCAA TGAAATCTAT CCTCAATGAA TGTTTACAAA
    17041 AGTACACGAT GCGCCCGAAC CACATCTACA CGGATGCGGG TGCAATTTAC ACCTCGAAAT
    17101 CCTTCAAAAA TCTAATGAAA CGGTATGCTA TATCCCCTCA TGTAGTATAC ATGGCTAATG
    17161 AGGCAGAACG CAGCATTCGC ACCATTAAGG ACGCTATCGC CACCGTATTG ACAAAAATAG
    17221 GCAGTCAATC ATGGATAATT CGTATTAATC AACGCATTCA TAGGGGCCTA GACATGACTC
    17281 CGCACAAAGC CATCGAACAT CCTCACGAGG CACTCGTTAA CCTGCGCAAG TACTGGACAA
    17341 AGGAAAAAAA GCCGGAACCG GAAGTCTTCA AAGTTGGCGA CCACGTTCGC CTTCGTGTTG
    17401 ACAAAAATAC CTTTGCTAAA AGTCACGTCG CAAATTTCTC TAGTCATGTT TACAAGATTC
    17461 AATATGTGGC CAACCCCAAA GATGAATTTA AAGGTCATCG TTACAGACTT GAAGGAATCA
    17521 AAAACCGTAC CTTCACATTT AACGACTTAA TCAAGACTTC CGCAAAACAG ACGGAACAAA
    17581 GCTCTCGCCC CAAACGACCT AAAGACCGGC TACAAAAACA GGTGGAAAAC GAGTTGCGTG
    17641 AATTAGACGC TTCGATAATG AAACCCAGGA CCAGATTACA AAAACGAAAC ATGCCATTGA
    17701 AACCAAAGGG GACGTTCTTA CATGTTGAAA TCCCTAAGAG GAAAAAAATA TAAGGATGCC
    17761 GGACTTATAT AAAAATATAC AAAGCGCGTT TGCGATTTGA GTGGGCAGAA AACCGCCCAA
    17821 AAGAATTATA TACAAATCGC GTTTGCGATT TGAGTGGGCG GAAAACCGCC CAAAATTTAT
    17881 ATTGCCACAT CGGCATAGCC AGCTACCGAA GGACGGAATC CAACTACATA CATCGAGTAA
    17941 GAACCGAATT CAGACGGAAT CAAACTACCT TCATCCCTCC AGCGAGACGC TTGGAAGAGG
    18001 TCTATCGATA AAACTCGAGT TATTGATAAA AATCTTTTTT TGACTTTTTT GCGATTTTTT
    18061 GTAAAGTCCG TTTTTGCCGG TGAAACCCCC CCCCCGCTCC ATGCCCAAAA AAACGCTTTT
    18121 TCCGAAAAAG ACCCTACTAC ATCCGCTGAA GGAAAGCCCA CTACCACATT CGCTCCCACC
    18181 CCCACCTACT ACAACATGCT TGGCCGTGTA GATTCCTTCT GCATTAAGTG CTGGCTTCGC
    18241 CGGCTGGAAT CTGCGGGGCC GTATCTCTCG TGGGGAGAGC AGGCGGGCGG CGCACGCGGA
    18301 CGGTGCTTCC CAGTGGCGAT TAGTCGATTT GGCTCGAAGG CTGAGGGTCT GGCCGTCGTG
    18361 GTAGAACGTC ATCGTTGGGA AGCCCTCTCG GTCGAAGAGC CCTCGGACGT CCAATCCCAA
    18421 TATGAATGGT AAGCCCAGTA TGACATCGAC CCTGATCGGT GCGACCACGA ACGGTACGGT
    18481 ATCCTCCCGG TAGGTGATCC TCTCCTCGGT GAACACCGAG AGGTCCCCAC AGGTCATTTT
    18541 CGTTGCCCCG TAGTTTCCCG CTCTGTCGCC CCACCGAACC TCCAACGGAG CTGGAGAGGT
    18601 GTAGGTCCGG
//
LOCUS       Powellomyces_chy       20869 bp ss-DNA     linear   SYN 05-Jan-2020
DEFINITION  .
FEATURES             Location/Qualifiers
     CDS             complement(<2..5104)
                     /note="similar to adenovirus fiber proteins (PDB:3IZO_F);
                     missing C-term"
                     /product="Fiber"
     CDS             complement(5166..6740)
                     /label="Ad-Fiber"
                     /product="Fiber"
     CDS             complement(7399..8628)
                     /note="PF16903.5"
                     /product="Hexon"
     CDS             complement(8668..9207)
                     /product="hypothetical protein"
     CDS             complement(9240..9965)
                     /note="PDB:6NCL_a6"
                     /product="Penton"
     CDS             <10062..10721
                     /note="PDB:4KFU; first exon and initiation codon unknown"
                     /product="FtsK"
     CDS             11497..12837
                     /note="protein family rve; similar to Beta adintoviruses;
                     encodes C-terminal chromodomain"
                     /product="Integrase"
     CDS             complement(12834..13952)
                     /note="tyrosine recombinase; predicted structural
                     similarity to PF00589.22 (phage integrase)"
                     /product="YRec"
     CDS             14640..16511
                     /note="similar to virophage D5-like superfamily 3
                     helicases"
                     /product="S3H"
     unsure          14994..16505
                     /note="S3H"
     CDS             17111..19900
                     /note="predicted structuiral similarity to PF00476.20 (type
                     A DNA polymerase) AVL94632 (megavirus D5-like superfamily 3
                     helicase)"
                     /product="PolA-S3H"
     unsure          17468..18229
                     /note="PolA"
     unsure          18416..19897
                     /note="D5-like S3H"
BASE COUNT  6026 A  4380 C  4594 G  5869 T  0 OTHER
ORIGIN
        1 CACCGGTTGT AGCGGATACA GAATCTTCAG TTGAAGTAAG TTTTATCTGA CTATGGTCAA
       61 GCCCCAAAGG GAAACCAGCG GTTGTTGTGG TAAGACTGAA TGAGAATTGA CAATAGGTGT
      121 AGGGCGTTCT CGTTTTGAGA CATACAAGTC TTATGTACTT GTAGGAGCCT GGTGTAAAGT
      181 TTAGCGTATG ACTCGGAACA TCTGGTATAT TGTCTTGGTC AACAGCGACT GTCATGGTCC
      241 CTGTAGATTG ACCTACTAAG ACCGCTATTC TTAGGGGCAT TGATGGAGAG GGTTCGCCAA
      301 GCCTTTGATA AATTGTTACT GCAGAGATTG TTCGAGCAGC GGGCAATTCT ACTGCAACAT
      361 ATTCGCCTGG TACGAAGGTA GCATTGGAGT CAATCCAGGA AGCTGTTGAA GTAGTATATG
      421 TCCCAGTTGT GGAATTGTAA GTACCTGCTC CTGACACCCA TGGAGCGGTT AACCGTTCCA
      481 ATTTGAAACC TCTGTAGGCT TCATATCCAG CCGAGTAGAT ACTTGAAGCT GTTAAAGTAT
      541 AAGTTCCATT ATTCAAGTAT TCCCACGTTG TTAGAGTAGA GGTTCCTGCT GTGAGAGCAG
      601 CCCCTCCCAC TGGAGGTAGA ATGACAGGAA TACTATCAGA GCCTTTGATT CTGTTCCAAA
      661 CAGTGATGTC CTTATTCGTT GAGCCCCCTG CTTCAAGAGA AGAAATCCGT GTATTTAAAG
      721 ACTCCTTTAT CGAGTCAACG TAGGCTTTGT TTGTTGCATG CGCGGCTATT GTTGGACTGA
      781 TCGAAACTGT TATGGAGCTG CCAACGTGTA AATTCTTCAC AATACTTACA CCACCTGCTA
      841 CTTGAAGCGC CCCATCTAAT GTAGATGAGG AATCGTTACT ACCTATGATG TTAACGGAGG
      901 TGTCTGAATA CAACTGAATA GGTTTACCAC TAGGAGCATA AACAGTCATT GCGTCTACAT
      961 TCAAGTTCAT CAATCCCGCT CCATCAAGTC CAATATAACC CATTTTCCCA GTAGTGGTGT
     1021 TGTGAAACAG GATATCGTTT TTTCCCGTTG AAGTCGCATT CTTCAACACA AGAAGGTCGC
     1081 CAGTTGTCTG AGTAACGGTT ACTATGCCTC CTACATTCAA TGCAGTAAGT GTTCCTAAAG
     1141 ATGTGATTCC AGGTTGGGCT GCGTTCACTG ACAATGTAGC GCCGGTTCGT GTTAAGCCTG
     1201 TTCCTATAGT TAGAGATGGT TCTTTGGACG TTTGGAGTGT TGTTATAGAG GATTCCGCTG
     1261 CTGTCATTCG AGTCGTTACA GAGTCAATAG ATGATTTCGT TCCGATAACT GCGGCATCGT
     1321 ACCCTAGAAT ATTGTTGGAT AGTGTTAACC CACTACTGAC CGAGAGCAAT TGTTGCTTCG
     1381 ACGTCTGAAG GGAGGATATG TTGGTTTCCG CTGTACTTAC TCTTGATGTT ATGGAATCGA
     1441 CTGAAGTCTT TGTGGCTATG ATTGCGGCAT CGTACCCCAG AACGCTATTG GCTAAAGTAA
     1501 TACCTGCAGT GACCGAAATT GTGTTTTGTT TCGATGAAGT CAAGTATGAA ATGTTGGTTT
     1561 CTGCTGTGCC AACTCGAACG CTCAAAGCAT CAACAGATGA TTTTGATCCG ATAACAGCCA
     1621 AGTCATATCC GATAGTATTA TTTGTCAAAG TCAACCCTGA TGAGACACTG AGTAAATTTT
     1681 GCTTTCCAGT CAATGAAGTC TCAGTGCTTG AAACCCATGT AGTCAGACCT GATATGTTTG
     1741 TATTAGTCGT TCCGAGACTG GCTAGAGTTG CATACGTAGC GTCCGTAAAT GTTTTATTTG
     1801 TCAAATGTGC TCCGACAGTT GGAGTTGCTG CTGAGACTGT TTGTGAAAAT GTTGCAGTAT
     1861 TAGCAGTAAT ACCGTTACCA ACCAAAAGAT GTTTGTTTAT CGTTACGGCA TCTATTGAAG
     1921 TGAAATACTC GATGCGTACT CCACAGTAAG CGTACCCTCC TCCTCCTCCA TTAGTGAGAC
     1981 ATACCAGTCT AATGTAAGAG TATGCTGCAG TGTTGGTTGA GGGAAACCAT TTGGGCTCTC
     2041 GGTTCTGCTT GTCCCATCCT GCAGGTGTAG ACTGGTGGTA AATTAGATTC CAAGTTGTTC
     2101 CATCGTTCGA GCCTAAGATT GCAAAGGTTT GAACGATTCC CAAGATATTG CCTCCATTGC
     2161 GATACCTAAG TCTCGTGGCA GATATGCTTT TCGCTGAAGG GAGCTGGATT TGAATCCATT
     2221 CTCCCTTGTA CAAAACTCCA GCCACTGTGG TTTCTGTTGT ACGACTCGAA GTTCCTCCAG
     2281 CACCCGTATA GAGGTTTGTG AACCATAGAC TTGACCCCCA ATTTGCGAAG GCTTTATGTC
     2341 CTCGATTCAT GTTATCGGTA TGACTGGTAC TAATCGTATA TGCCCCATCT CCCCACGCTT
     2401 CTCCGACCAC GGTGGTTGTC GAGGGTTCAC TATCTGTAAA GAAGACCGTG GAGGGGACAA
     2461 ACCGTTGCAT TCCTAAAACA ATGTCGTCAA TAGCCTTAAT ACTTTCGACT TGATACGGAT
     2521 TGATGGAAAT AACCTTGCTA TTTTTAACAA GTCCTTTTCC GACCGAAATA GGACTATTTA
     2581 CTTCCAAAGC TCCCACTCTA GTTCCGAGAT TTGAATGGTT ATTATTTATA GTGATAATAG
     2641 AGTTCTCAGT TGATGTCAGT CTAGACTCGG CAGTTAACAA ACGATTGTCA ATTGGTTCAA
     2701 TCAAAGTTCC TAGAGTATCG ACACTCCAAG GTTGAATTAT CTTCTCAAAG AACTCCCATG
     2761 TCTTTGAAAG ATTCATTACA CTAGCCCAGT AACCCACTCG AACATCTTCG GGCCAATCGT
     2821 CCATTAAGAG TCTGGTTCGG CGGGTAACTT TATCTGATTG AATTGCGACA TTGCTTCCTT
     2881 CACTCCATAT GTAGTCTCCA TCTGGTCCTG TGTCAAAAAT AGGGTTCCCT TGTTCGTTGA
     2941 GTAGGTCTGT ACCATCTGGG TTTTTTTTCT TTTTACGTTC GCGTTGATAT CCAAAGATTA
     3001 CAGCGAATCC TCCCAAGGTT CCCAATAACG CAGGGAGTGC TCCAATGAAT GGAAAAATAG
     3061 GGACCAGAGG GATGACTGGA GGCGGAGGTG GAAAAGGTAT GAGCGGAAAA GGGAGAATGG
     3121 TTGACACTGG AGAGCTCGTG CTGACCGTCT CGCTGTTTTC ATTCTGCATT CTATCATCTT
     3181 GGTCATCCTC TGTTTTCTCG TCATCATCGT CATCGCTTTG TTTAAGATTT TGACTCGATA
     3241 TGAAATATCC GGTTGTAGCA CTCCCCGTCA CTGTAATCCC CATTCCTCCA GTAATTCGCA
     3301 AGTCGTTCAT AAACGTCCTT CCCATAAGAC TCAATCCGGC ACCAGCGCTG TAGTCTTGTT
     3361 CTTCAGGAAT ATTGACAGAG ATGGTGTTGT TGGAGATGGT CACATTTTGA CCTGCTGTGT
     3421 ATGGTTTCAA CGTAGTTGAA ATTTTGTTCC CTTGAACTTG AATATGTTCT GAACCTTCTA
     3481 GCTCCATTTG AACGGTATTA TGACCATCCA ATTGTGTGTC AACCGAAAAC CCATCTCCAA
     3541 AATGATATAG TGACCCTACG ATTTTTCCAG AATTTATTTG CAAAGTGTCA TTATCAATCA
     3601 TGGCGGACAA GTCCAGACCA AGTGCGTTCT CATTCCTAGT GAGTGGAGAT TGAACTGTCA
     3661 AGTTGTCCCC GAATGTATTA TTTCCGTCAA AGGTCACTAA TCCGGACACA GTAGGTGCGA
     3721 GTTTGACTTG ATTTTGGTTC TCGATTTTAA GCCCTCCATT ACCAGCTTGA TAAGTCATTC
     3781 CATTTGATAT CAAACCATTC ACAATCCTAA CCGTTTTTCC ATCAACTAAT GGTTCAACAT
     3841 TGACGCCCAG GTTGTTCGCC CCATCAATTT GAAGTGTTGC GTCTCTTCTT ATGTTCACTT
     3901 GTCTACGATT GTTGGTTTCA GGGGTTAAAT CCGTAGCCTC TCCTGCTTGA ATGAACTGAG
     3961 ATACATAGTT CTGAGTGACA GCCTCATTTG AGTCAGGGTT GAAACTAGTG GTTAATTTCA
     4021 CTCGCGGAAC ACTCAATGTA GACAAAGTAT CATTGTATTC AAATCTGTCG CTAACGTTGA
     4081 ATCCGTCAAA TACTCCATAA AATGGTATTT TTTGATTTCC TTTTGACCTA ATAGCTAAGG
     4141 CTTTTCCGCC AAACGAAGCG AGTGTGTTTT TTTGAGTAAA GTCATCGCTC GTCCGAAGCC
     4201 GTATCAGAGT AATATCTGTA TCTGGAATTT CGTCTGTTAA ATCCGCCAAG GCATCATATC
     4261 CCAATTCTGT TAATTCGTCC ATTCCCATAT CAAGAAGCCC TCCAGTATGC AAAGCACCCA
     4321 AGGGCTTGAG GACCTCATCC GTATTGTTGA CAAGTTCTCC ATCTTCAACT TTCAATCCGC
     4381 GACCGTATGC CAGCTTGATT ACATTGTCTT CAACCCTTTT CTCCAATGGT TCTTCGACTT
     4441 GTACGGATTG TTTGATAAAG TCGGTGACGA CTCCCAATCT TCCTTCACCA TCTACTCGTA
     4501 GAGACGTATC ATGGTCTAAA CTTAGCTTAC TCTCCATGTT CATGTAAAGG GGGTCGCTCA
     4561 TATCGACAGA CAACATCCCA TGAGTTACTT TGAGAGATTC GTCATGTTGA AGCTTGATTC
     4621 CTGTTCCGTC TCTTACCAGA GGCAGGTGCA CCTCTTCTTT AACAACCGAT AACAAACCCG
     4681 TTTCCTCAGA TACATCTAGA CTCCCATCTG TAAACAATGA AAGACCGTTT TCTGTAACAC
     4741 CGAGAGGAGC GTCAGTAGTG ATGCTCATTG TTTTCTCATC CCGTTGCAAC GGAAACTCAC
     4801 CTTCAATAGG AATAACATTC AAAGAACCAT CGACAACCTT TAAATCTGCT TCGTTGAATT
     4861 CCAAACTCAA ATTGGCTATG CCCGTCTCAC CCGTCTGGGT GGTCAGTGGT TCCGTTGCTG
     4921 ATACATCATT CACTAAAAGC TCCCCGTTCG CGTTGCTTAC TTTCTTGAAT TCGCCTGAAT
     4981 CAAACCCCGT TATCTTTGCA TCTTCTGAAA ATCCCTTCAT ATTACCTGTA ACAAGCGGGG
     5041 CGGTGAGTAG AACGTGGTCT AATTGACGTA ATCCACTGGA GTGTCTAGTA TTTATTCCGC
     5101 TCATGTTATT TTCTTATTGC GAACGTCTTT GCAATAAGAT GATAAAATAT AACGATATGA
     5161 CAGTTCTAGA TAAGGCGTCT TCTTTTTTGA AAGTCAACAC CTGATTGGCT GTAGACGGCG
     5221 CTGTTACGAT TCTCATATTG AATTGGCATT TGACTTTTTC TCGGTCTAGA GCGCAACTGA
     5281 GGTTCAACAT ATTCAACGTC TGGTCTACCG GACCCTGCTA CATAATCCGC AGGTAAAGGG
     5341 TTACCTCTCA TGTGTCTAAT AGGTCGTAGA TTTCCCATAG CCATTCCTAT TTCTTGCTGT
     5401 GCTTCTTGAA GAACGGCTGG CGTAAGGTTG ATATTAGCAT TGACAACTCG GCGTTGTCGA
     5461 GCTCGAACAA CCCTTTCTAC TTCTCTAACT GGTCTCAATA CAACTTCTTC AACGTCAGCA
     5521 TCAATTCTTC TACGCTTTAC AATCCGATGT TCTTCATCTC GAAGCATTGG TCTCTTTCTT
     5581 GTCATGACCC TGTTGCCCTC GATAACGATT CCTGGTATAG GTGCAGCGGC GATTTGTGGA
     5641 GGTGGAGCGG TTGGTCTAGG TACTGGAACG GCCGGTTCTG TATATATCTG CCTCTTCTTC
     5701 CTTGCATTCC TTGGAAGAGG AATATCATCA GCTGAACGCG GACGCTTTGT TCCTTGTAAA
     5761 GGAGTAGCTG TAGTCAATGT TGCTTCCGGA TTATGATAAG TCTCACCCTG AATAACTGGA
     5821 GGTGGGGCGC TTATTTGTCG TGCTGGGCTT GAATGGAACG GCGTATGTGC AGGAACAGGA
     5881 ACATATGAAG AGACAACAGA AGTCTCGCGT AAGAAGTCTT CCATTTCTTC AGCTGTATCG
     5941 ATTCTATCAC TCATAACAAC CTCGTTATGG TAACCGCTGC TTCCTCCGGA AGAAACAGAT
     6001 GTCACTGGAG ATGGTGGGAG CGGAATTTGA TTAGCATCGA CGCCCCAAGT AGATGCGCCC
     6061 GGGAATGTTC CTGGCATTGA CAGCTCTCCA GGACCTTCAT TTACTATAAC GGGTGGTTCA
     6121 TTAACAACTC CAGTCGCCCG ATTAACATTG AGTTCACCAT CTGAAGACCG ACGTACTTCG
     6181 GTTTCACGTG TAAGAATCAC AGGATTACTA GAAGCACTGT TCAAATTTGA AGATGTCTCT
     6241 GGGGCTGGGT TGTTAGTTAC AGGGGCTTGG AAATACATCC CCGTCTGGGA AATAACGGAT
     6301 GCAGGGTAGG AAAAAACAAC GCCGTTTTGG TCTGGAACGG GGAGACCTGA AGTACTTGTA
     6361 CTAGTGCCCA CTGATACGGT CTTCCTTCTT CCTGGTGTAA TCCCGTCCAG AAAACGTTCT
     6421 TTAGCTCGAT AGTCTTTTTC AGCTTTTAGG AACTCTTGGG CGTCTCTATA GGCTTTCGTT
     6481 GTTTGCTGCG CTGCAGACAT TCGCAACACT GCAGCAGAAG AAGTCGCTTG TCGATTCTCT
     6541 GGCGCTACAT AGTTCTTCTT TGTCGCCATA TCCTTTTCGT GAATGTTTCT ATTCCAGCTG
     6601 TACGCGACCT CTGGACGCCC TAACGCGTCA AGGCGTTTCA AATTTAGCGC TTGACCAATT
     6661 TGACCTCTTT GAACATTGGG AATAGGTGGC TGATTGTTTA TACCAGCGTC ACTCGCATAA
     6721 TTAGCTCGAT AGGCTGCCAT TTCTATCTAT ACTTTATATT AGCAATGATA AAATTTATTC
     6781 CTGACCTATA AACAAAAGGT AACGAATTAT GCCTAACTTT TTTGCAAAAG CAAAATCCAG
     6841 AGCATCACAT CTTTGGAGTA ACGCTCCATC CTATTTGAAA AAGGCGCGGA CGTTTGCTAC
     6901 ATCGGCTGTT GCAGCTGCAA ACAAAGGAGG AAAGTATATA CAACATGTTA ACAAAGCTGT
     6961 TCAATCCTCA CCAGATTTGT TCAATGACAA AGTTCGAGAA ACGTCTCAAA AGATAGCGGC
     7021 TGGCACTCAA GGTGGAGTTC GTAAATTAGA AAATTTACAT AGAAACGCAG ATGACTTTGT
     7081 CGAAAAATTA CAAGGCGGGC CTATGGAATA AGAAGTTGAC CTACACGGTT GACACGGTGT
     7141 CAAATTTCAG CCGGTTGGAA CCAATGTCAT ATTTTATCAA TACTACTTTG AGGTATTATT
     7201 GATACAAGAT GAATGTTGAA CTTTCGTTAT CGATAAGACT CATGCTTTTT TCCGTTTTGC
     7261 TAAAATGTAG GGCAATAGTT GAGGAGGGAT AACCCCTTTT CGAGGCTTTC CAGTAGCTGT
     7321 TTTTACTGGT TTAGTGGTTA TTACAAGTTT TTTTCTCGGC ATTACTAGTC TTTTCCTACA
     7381 TTTTAATTAG AAAAAATTTC AAATTACCGA AACTGTGGGT CCGATGCTGA GAGTGACGTT
     7441 CTCAAAATAA GTAGTCACCA ATCGCACCTT GGTATTGACT GGAGCGCTGT GGATAGTATG
     7501 AATTCGCATG ATGGAGTCCG TACCTTCAAA GCTCAAAGCG GCATGACTCG ATTCGTCTTT
     7561 CGATTGGAAA CCGTATCCAA ATGAGAACTG CTTTGCGTCA TAATCAGCAA ACGAAATGTC
     7621 GAGGTCACCC AGTTGGGTGA AATCATTCAT AGACAGTTGC GTCACCAGAA GTGTGGTCTT
     7681 GTCTGTAGGA CTGTGCGTAA AACCTTGCAC TCCAGACGGA ATAGTAAGGT TTGGACCAAG
     7741 GGACATGCGC CATTCTCTGA GGTTTTGAGA ACCAAATGCA AGGGCTTTAT CCTTGCTAGG
     7801 GTCTGCAAGG ACATCATCGT CTATAAAGCT TGCAGTAAAT CCTGCAAGGC TTCGTACGCC
     7861 ACTCATATGT AGCTGATAGG TGTTTCTTAG ACCACCGGAC GATGCATTCT CGGTTTGGGT
     7921 GCTTCGGGTA TAATCATAGA AGATGCTCTT TCCGTCAGCG ATAGCACGCG TAGCGTTGAT
     7981 TACAACCTGA GGAGGAGGTG TGATATAAGG CAGGATTACA CGCACGTTGC TGACTTGCAG
     8041 CTCATTGACC AGTCCATCAG TGAAGACAGT ACTTGGGTCA GACAAAACGA TTACGAGCTC
     8101 GAGCGACTGA TTGGGAAGTG CCCATACCGG GAAAAATCCA GAATTTTCTG GATGGAAAAA
     8161 TCCGATTACG GGGTGAAAAT TAGTTGATAC GGTCGAGTTG GTTTGGAAAA CATCAACATT
     8221 TCCGTAACCA GTCATCTGTT GTAGAAGCTT CTTGTTTCCC ACATTCATGT TTTTGTATTC
     8281 CTGAGCGCAG TACAAAGGAT AATTATCGAT TTTAACAACT GTCTCTCCCG CAGCTTTTAC
     8341 GGTCAAAGAT TGAATAATCG ACTCAAGTCC CAGATAGGTG TTTTTAGCTC CTGTTACTGG
     8401 TGTTCCATTG TTCAAGGCTG TGACGTCCAT GGCAATTATA AGCTTTTGAA GAATGAATGA
     8461 AACCGAATTA CTGTCACAAG TAATTTTTAT TGGAGTCAAA TTTCTTGTCT TTGTTGAATA
     8521 AACGTTTTGA CCTACAGGTG AATAAATCGA CACACCTTCT CCTTTCGGGT CAGAATAATG
     8581 TCTCGCAAAG CTGTTTGTAG AAAATAGCCA GTTACTAGGT ACAGACATGT TTTTATGTCT
     8641 TTTATATTAG CGAGATGAAA AAAAAATTTA ACCGAAAATC CCTCCGTAAT CATCTTCTCC
     8701 GTAATGGTCC CCTTCATAAC GGTTCGGTCC GTAACCATCT TCATAAGGGT CAAATGTGAC
     8761 TGAAGTCATT CCATTCCCAG TATCGGGGAC ATCTGCGTAT TTTGCCAATT CTTCTTGTTC
     8821 ACGTGTCTTT CTTTTATTTG TAAGGAGCGT ACTTTGTCTT TTCTTACTAT TCTCTTCCCG
     8881 CTTTTTACTG TTCTCCTCTC GTTTCTTCTT TTTCTCTTCT CGTTCCATCT GTAAGATACG
     8941 CTTAGCCTCG ATAAGACGTA GCGCCTTTTC AGATTCCTCA TCTAGTTGTC TTTTTTTGAC
     9001 TCCAAACTCT TTTAGGTTTT TTGCTCGAGT AGCCGTAGCC TTTTTCAAAG CCTCTACTTG
     9061 AGCGGGTGAA CGCGTTTTCT TTGGTTTCGT TGAGGGCGCT TCTACACCAT TACTTTCTAT
     9121 TTTTTCCGCT CCAGTCGGTT CTGATTCCGG TACCGTAGGT TGTTCCTCTA CCTTTTCAAT
     9181 CGGGGTACCT GTTGGTTCTA TCTCCATCTG GGTTTTAACA TGTATAAAGA AAATTTTTTT
     9241 TATGCAAACT GAGAATCGTC CGAATCATCC GTGAACCCAA ACCGAACGGT CAAAGGCGAA
     9301 TTTAAAGAAA CTTCATTACC AGTAAAACTG TCTATCAGAT AGAATTCTAT CTTTGAAATT
     9361 GTCTCTCCTA CTGCCATGAA CTCACCTTCA TTCGAGTGAG TTACAATATC TCCAAACGAA
     9421 TCCGGAATGA TAGTTGACAC CACAGACTGA GCCGCGTCGT TGAAATCTGA CAAGTATCTC
     9481 GCTCCACGGA CTGGAATGTT CGAAACAAGA AGAACAGGGT AGCTGGAAGA AAGGTTCAAA
     9541 TTGTTCTTCA TAGTGAAAGA TTTTCCATAC CCTGTTTCGC TCCATCGAGA CATACCCGTA
     9601 AGAATGTAAG ATGTAGTACC GCGACTACCC GGCAAGACTT TAAAATCTTT TGAGCCCGAG
     9661 GTCGAAACAG TCAGCCTTCT GGTGACTCCA TCATAACTAA CACTGTAACT CTGACTACCC
     9721 ACTGCGTTCA TAGCAGAAGC CATCGCGTCT GGAAAATCTG CTACAGTGTA ATTCCCATTT
     9781 CTGATTTTGG CCGATAGAAC ATCGCTCGAA CCGGATTCGA CAAAGTTCAC CGTATTATTC
     9841 GCCGGAGACA CCAGGTCCCA ATCTTGCAGG AACGAGACTG ATAGAATCTT CATACTCTCA
     9901 ATTCGCTTAC TGGGAATCGA GAAGCTTCTG TTTTTCAGTG AACAGTATGT GTACTCGTTG
     9961 TACATTTTTT GTACGTTTAT ATTATAAGGA AGAGAAAGAT TATGAGTGGC TACAAACCAA
    10021 AGGCAGTCTT TCCTAAGTCG AAAAATAAAG GTGACCCTTG AATACCGGTC GAACTAGCAA
    10081 GTCCACCAAT TTGCACGACG CTTATAGCTC CGAGAAAATC AGGAAAGAGC GCTCTTGTAT
    10141 GTGGTCTGAT AGAGGACATT TATGCAAAAG TGTACGACAA AGTTGTTATA ATGTCAGACA
    10201 CCGTTATGTA TGATGCAAGT GTTAAAGAGC TTGCGGCAAA AACAAAACAC AAAAATATCT
    10261 ATTTCACCGA TGAAGTGAGT AACACCAGCA TCGCGGCGCT TTTAGAAGAC CAGAAAAAGG
    10321 CATACACAGC TAATGGCCAA AGTCTTCTCT TAATGATAGA CGATGCTGGA GATTCGGCCC
    10381 AGGGGAAAGA CCTGAACAAG GAGCTGTCAA AATTGTATAC AAAGGGAAGA CATTTTAACT
    10441 GTGGAACAAT TGTGTGCATT CAATCGGTGA CTGGTCAACT GAGTAGAAAG ATGAAAAACT
    10501 GTACAACCGA ATGGGTTATA TTCAAAAACA ATGCTGAAGA CATGGAACTT CTCGCGAGAT
    10561 TGTTGACATC CGCGTATAAG AACAAAAAAG AAGTACTCAC GTACTTGACA GAATGTACAA
    10621 AAGAACCATA CGCTGTCTGC TATATCAATA CCTCGGCAGG GAATGCAAAG GAGATGTACC
    10681 GATACTGTGA TTCACAAGGA TTCAAAACAT ACTTTGCGTA GTTTATTTTT TTTCTATCCT
    10741 AATTATAAAA TGCCGAATTG GGAACATATA AAAACAGTTG AACAGTTTAA TCGCGTCAAA
    10801 GAACTCCTTG GCGAGAATAC ATATTGGACT TCAGTACTCA GTGAAGAGAC ACGCGCGAAA
    10861 CTATGGTCGG AACATACTGA AGATACAGGG GATAGAATTC TACAAGACAT TGTAGAACAA
    10921 GTTGTAAAAG AAACCAAGTC GCCAAAAAGA CGTGCCCCAG CCAAAAAGAA AGTTGATGCG
    10981 GAAAGTGCCT AAATATAATT TTCGCAAGTC TGAATTAGGA AACACTAGAA TTGAGCAACT
    11041 AGAAACCGCG ACGTTGTAAG AGCAACTACT TTACCATTTT GTATGGTCTT GTTTTCACTG
    11101 TGTTTTCCAA TGCTTTTCAC AGACAGCGCC CACAGGGCCA TAAAACGAAA GCAGCAGAGT
    11161 TGTCTCCATA GGGTGACATT GATTTGTTAA ACTCTTTCAT CTGACTAATA ACAGGAGTCA
    11221 TACGAAAGAC CTGTGGGTTG CGGCTTACAT ACCACGCGCG TCAACTTTGA AAATTGACAG
    11281 AAATGCATAC TATCAACACC AAGCTCGCGC ACATTATCGA GTGTATCAAT AATGTTCTCG
    11341 ATGAGGTCGA GATATCGGCA GAATCTTATT CAGACAATCA TCTAGTCTTT GACCATCTTA
    11401 TTGCTGTGGA GACTCAGCTC CGTGCTGCTA GAGAGCTCTT CATGAACATT ACGGGAGAGA
    11461 AGAAGCCGGG TATGTCAAGC CCTTAAGTAA ACAATTATGT TATACACTAC TAAGGAGAAT
    11521 CCTATACAGA TGAGCTGGGT CGCTTTGACA GACGAGCAAA AGAAGAAGCT TCAAGAACTA
    11581 TATAAACGCT ATCCAGTAGG ACGTGATTCG CTTTGGAGAC GATACAATGA GGAGAATCCG
    11641 GACGACATTG TGTCTCAACG GAGCGTACTC AATGAATTCC TGAAATATCA GGAATCACAT
    11701 CAAACATTAC AGAAGCCGCC CAAAGCTCGG TCAATTGCTC CTTTAAATAT ACAAAGACTT
    11761 GGATATCTTC AAGCGGACCT TGTATCAATG CGTTCTTACG CAGATTCAGG GTATACTGCC
    11821 TTTTTTCACA TGATAGACGG ATTCAGCAAG AAATCGTGGG GGCTTCCCCT TAGAGGCGAA
    11881 TCGGAGGCCG AAGTTTCTGC CGCTTTAGAA AAATGTCTCA AAAGAGCTCA GACTGAGGAT
    11941 GGAGCAAAGT TCAGTATAAT GCAAACAGAT AATGGAGCCC ACTTTCAACA AGTCTTTAAA
    12001 CAAATTCTAA CGAGTAGGAA CATCAAGCAT ACCTACAGCG CTCCAGCCAG ACCGATGAGT
    12061 AATAGCTTTA TTGAAAATCG GGGCGGTTTT GTGAAGAAAC AGCTTTTTAA CTTTATGATT
    12121 CAAAACAAAG ACAAAAGATG GGTAGAACGA TTTCAAACCG TTATCGATAA CATCAACTCG
    12181 ACACGAACGT TTTCCACTGG ACAATCTCCA AACGACTTTT ATGGGAATGA AAAAGTGCAA
    12241 ACGGAAGCGC GAGCAACAAT CTCCAAGACC CTTAACAATA GATATAAATT GCATCAGACA
    12301 GGTAAACCTT TGTGTATTGG TCAAACGGTA AGGATAAAGC GAATCCTTCA AGGTTCGGTT
    12361 AGAAAGCCGG GAGTGAAAGG TTTTTACAAT CCTGAGATAT ACACTATAGC GCAAAGGCTG
    12421 AACTCTACCT ATGCCAACTT TCTACCATCG TATAGGATAA AGAGAGCCGA TGGCACTTTG
    12481 GTGAAGAATC GTCTTCCAAA GTCCAGTCTT TTAATCGTGC CGCCTCTTGT AACATCGGAC
    12541 CAAAGCGAGA ATGTTGACGC GTCGGATGAA CCCGACATAC CAAATGAAGC GATTGAAGCT
    12601 GCGCCTCCAA AAGATACAGA ACCTCGACGT TCGCTTCGAG TTCAAAATAC TCAAAGGGAC
    12661 GAAGAAGAAT ATGAGGTGGA AAATCTTGTC GGGAAACGAA AATTTCGCGG CAAAGTACAG
    12721 TACCTTATCA AATGGGTAGG ATATGGAAAC GAGTATAATG AATGGCAGGA TGAACAAGAG
    12781 TTATTACGAA CAAGCGGTTA TTTGATTCGA CAATATAATA GGATACACAA AGATTAAGCA
    12841 TCAATTTCAA TTTCAATTTC CTCTCCCTCT TCACTATTGT TATCACCTAC ATACTCCTCT
    12901 TCATCTTTAC TTTCTCCATC GTCGCCAACA AACTCATTGT CTGCCATGTG AACTTCTTGA
    12961 AAGTACAGCT GATGCTCTTC ATAACTGTGA TGGAACTCAC GAGCTAAACG GCGCCTAACG
    13021 CGTGGGTCTT TCTCTGTGGT TTCACAATGA GTGCAATGAA TCTTCCTAAT TCTACGGAAA
    13081 CCAATTCCAT CCTCATCGCA CAGTTTCTTC CAAGTCCGAA CAAAGGTTTT ACCAAAGTTG
    13141 CCCTTGTTCA GTTTTTCTCT CCTGAAGTCA ACAAACAGGA GACCATTATT ATACTTCGTC
    13201 CATTGTCTAA GTATAGCTGC CAATTCATCC GGAATGCGTT GAAGATAACA AGTGGTATTC
    13261 ATTTTTCTGC GATTGAACAG CAAGTACATC TCTTCATAAG ACTCGATAAT TCCATTTTCA
    13321 GTCTTCATGT CAAAGTCGCG ACCGGTTATG TCAGCCCACA AAGAACGAAT ATTGGGCATT
    13381 TCTGTGTAGC ACAACATGAA TACAGCTCGC ATAAGAGTTT CGTAATCAAA TCTTGACATA
    13441 TTTTCGCGTG TAGATTTGTA GAAAAGCTCC TTTTGTTTCA GATAGTTTTC CATGGCGCGG
    13501 GCTTTCAATT CAGGAAAAGT GGACTTGGGA ATAGGCTTAC GGAGCTCAGA TTCTGAAGGT
    13561 TTACCATTGG CGCGGTTTCG ATTGTAAGTT CCTCGTAAAT TTCCAGCGAA CGAGTTGTAC
    13621 CTTTTAACAA GCGAATCAAA CTCAAGACTC TGCATATCAA AATGTTCACA TCCTGTACGA
    13681 CGCAAAAATG TAGCAAAAGA GCTCAACCAC TGTCCTTTTG AATTTTCGAC AGCGCCTTTT
    13741 TTTGTCTTGA TGAGTGGAGT TATTTTTTCT TTCACCAAAT CTGGACGCTT CCAGTCTGCG
    13801 CCAGCAACCT GGATAATTTT GAAGGCTCGA ACAACGCAAC TGTCAGCGAC AGTGAATTGA
    13861 CCGCTTTTTT TCTGACAGTC ACTGTTGAAA ATATCGCGCA CATCCTCAAT AGTAAAGTTC
    13921 ATGTAGTTCT TAGGTTCTTC AATTTGGGAC ATAGTAGTAG TTTTCGGGAT ATAGCCGTTA
    13981 ATTTTTGGGA GATAGCTACT GCTTATATAG AAAATTATTT ACATCAATAA GACTCGTTCT
    14041 TATCATTAAC ACGATGTCTT ATTGACGTAA ATGATGTCAG ATGCCCGACA TACCTTTGCA
    14101 CATAGCCAAT GGCAGAAACT TGAAGATATT TTGGGAGAAT CGGGGGTGAG AACTTGCTGG
    14161 AGATATTTTT TGCGGATAGT CGCGGGCAGA AACTTGCCGG AATTTTTTTG GAAGAGTCGA
    14221 GGGCAGAAAC TTGCCGGGAA TATTTTTCCG GAGAGTTGAG GCAGAAACTT GCCGGAATTA
    14281 TTTTTTTGGA GAGTTGAGGG CAGAAACTTG CCGGAATTAT TTTTTTGGAG GAGTTTGCGC
    14341 AGAACTTGCC GGAACCTATA TTCAGTACCT CACGTGTTCC GGCAAGTTTA CCGACCTTGT
    14401 GTCTGTGCAA ATTCTCCAGC AAGTTTTGGA GTCGGAGTTG CCCGAAAAAA ACAAGCCCAA
    14461 CCCGTTCCAG ATTCTAAAAA TAACTTCCGG CAAGTTCTGC CCTTCAGGAT GGTCGAAAAA
    14521 AATTCCGGCA AGTTCTGCCT TTGATTTCCG TTCAAAACTT TTTTTCCAGC GAAATTTGCT
    14581 CAGGAATATC CAGGACAAAT CTCGTGCCTG ATACGCTTAT TGGATTGCTG GAAAACGACA
    14641 TGAGAAAGCG TTCACACCCA CCGCAGAGTG GCGATTCTAA AGTGGTGAAG AAGCCTAACA
    14701 ACAACAACGC ACCCCGGGGC TCTTCTTCGC GAAGCAACGG ACCGGAAGCA GCCAATGATT
    14761 CTGTTGAGGC TCGGGGCCCT TCTATACGAA GCAACGGACC GGAAGCAGAC AATGAATCTG
    14821 TTGAGGCTGG CCCTTCTTCA CCGCGCGATG CGGTAGACGC ACCTCCCCTA GTTGACGAAC
    14881 CAACACGAGC CACGTACACC GCGGAACAAA AAATACTACT CATGCATCTC GAAAAAATCT
    14941 TTCATAAAAG CCGTACAAAG AAAAACGACA TCGAGCGCGT CTACCTTGCA AAGTACGCTT
    15001 TTTACAAAAA GGGGAGGAGA ATCTCCCTTT ACAAAGATGA AAAAAAGGCC ACAACATGGG
    15061 CATACTTTCA TTCTGAACTG AGAAACTGGG TGCTGGATGA AACATATTGG AAAACTTACA
    15121 TCACGGAACG AATGACTTCT GATATCCGCG AAGACCTCCA CTCATTGAAT ATTGACCTAA
    15181 GCGAAGCCAT ACAATGCCGT CTCTCTCTCA TGCGAAACAA ATTGATGAAT ACCGATAGTC
    15241 ATGCCAACGC AATAACAAAG ATGATTTGGA GGGAATACAC AAAGCCGAAG CTAGAGGAAC
    15301 GAGGGCTTGT ATTCAATCGT AATCCGAAAC TGCTGCCCTT CAAAAATCAG CTTATCGACT
    15361 TCACCAGTGG AAGGGCAGTG TACCGCGATG TACAGCAACA AGATTACATT TTGCGGCCAA
    15421 TTCCCTACGA CATGCTTGTC GTTTCGGCTA CTGACCCCAT ATATGTTAAG ACCCTCAACA
    15481 TTCTACGACA AGTGATTCCG AATGACGATG TTCGAAAATT TGTACTTCGA ACACTTTACT
    15541 TTGCCCTCGC TGGGATTCCA ATCGACCGGT ATTTCGTATG TCAAGGAGCT GGGGGTTGTG
    15601 GAAAGGGTGT TTTGTCACTG TTACTTGCAA AAGCTTTACG TGCCGAAAAA ATGACAAACT
    15661 GGAACGTTCA GCTTTTAATG ACAGCAATCA ACACGAAAAA TCCCCAGCCC GAATTTTTGA
    15721 AAGCAGAGGA GAAACGCGTC ATCGTTGTTA ACGAAATCAA GGCGGGACAA AAGTTAAATC
    15781 TGACAACAGT CAAAGTATTA ACAGGAGGGG ACGAGTTCAA CGCTCGAGCC CTCCGTCAAG
    15841 ATGACCGACC TATTGAGTCA TTAGCACAAT TGTGGCATTT CCTGAATCAG GAACCGGTCA
    15901 TTGAAGATAT CGATAACGGC ATCTGGAGAA GGGTCATCAA GATTCCGTTC AGTAGTCGCT
    15961 TTGTCGATAA CGCCGCAGAA GTCGATGAAA TGAAACACAT CTATCAAAAG AACTATCAGC
    16021 TGAAACAGGA GATAAAGGAC AAGCAGGATG ATTACGGTCG CGTCTTCGTG AGAATGATTA
    16081 TCGACGAATT CGACGAGCTA TGCAAGGAAA CGGAGAGCGT CCCAGAGTAC CAGAACATAC
    16141 CGGTACCCTC AATCATTAGC GAAGCGACAA AAAACTATCG CCGAAAGGAA AATGTATTTC
    16201 TAGGCTTTCT GACAGAAAAT TACGAAAACC ATCCCAGGTG TTTCACGGAA CGGCGGGACC
    16261 TCTGGGCAAA ATTTCAGCAA TATGCGCCAA CCGTAGCGAA AAAGACGTCT CTTAAACATT
    16321 TCAACAATTG CATGATGCTG TATCTGGACC CCGAGAAAAT GAGACTTGGA GCGCAACCGA
    16381 AAGTGGACGT GTACAACAAT GCGGTTCACG AGGACCTCGG CCTGTTTGGC AGAGTCGAGT
    16441 ACAAGAATTC ACACTATGTC ATAGGCGATG CAGAGCAACG CGGCTTTCTC AACTTACGTC
    16501 TAAAGACGTA GTAGCCTGCG GTCGGAACCC TGAATTGGCT GTGACCAGCG CGTTTGTAAA
    16561 ACAGGATTTT GATTCCTGTT CTTCTTCATC ATGGATAAAC CAAATAGGCT TTGCAAAGGA
    16621 ACTTGTGCTC AAATGATTCC TTACGTTAAA TGGCACGCTC GATGTTTAGC GTGCCATCAA
    16681 AAATGGAAAG ACATGAAAGT CAAAGAACGT TTTAAGCTAA AGCGGGACTC TGATGAGGAC
    16741 GAACAGAATG AACCGGTCAA CAAGCGACAA CGCTTGAGTC GGTGACAGGC TCGGAACATA
    16801 CAACCGCCGC AATCTTTGGC ACTTTAGTTA CTGTAATGTT AAATAAGGAA TTACCACTTT
    16861 TTGACACAAG TTTATGAGCT GTAGGATGAC TTATTTGTAA GGTTCTAGCT AGCTGTCGAA
    16921 TACTGGGAGC ATAAAACGTT TTTTTAACTC CGTACATCTC TACTTCCGCA ATATAATCGT
    16981 GCTGTGATAC AGGCATGTAT GCAATACTTT AACGATGATG TATATCTTTA AATCGGTTTC
    17041 TTTTTTCCGA TGCGTCTGAA ATCCATTTAA AGATATGTAA GTTACAAGTA GGAAACAGTT
    17101 TTACGAGAAG ATGACTTCTG CAATTGTTAA AAAACCCATC GCGCGTGCCG GAAAAAGACC
    17161 TGTTGCTCGT GCTCGCCTGA TAAATGAGAA CCTCGCCCTA TCTATCACTC CATCGCTTGT
    17221 TGAGAAGAGA AAGGGTTCTG ACTCTAACAA AGGAAAAAAT TTGCAATCAT CCGCAGTGAA
    17281 AAAGTTTAAA CTTGAACCTG ATGATGTTGA GGAATCCCTG CCTTCGGCTC TCGACAACGC
    17341 TCAAGCTGTG GATAAGAATG AGCTCAATTC GATTGTAGAA ATCGAGAACA AAGCTACAAT
    17401 TCTTCCCTTG AAATTCAACA TAATTCCGAA GTTGAACGCC AATACAGTTA CTACAAAATT
    17461 TGAAAAAATC AATGAAAAAA GCATTCGTGC GTTACTCCAG TGTCCGAACA CGGATTCTGA
    17521 TGTTAAACGC AATCTTCGAC AGCTCAAAAA GTGCCTCGTG GCAAAGAACA CTATTCGGAC
    17581 AGAGTACACG TTTTCGGCTA ACTCGATTCA TGAAAGCGGT AGACGATGGG CACGTGGGTG
    17641 TTCCCTACAG CACGTTGAAG CGAGAGACAA TCAGTATCGA CAGTTTCTTG CGGGAGAGTT
    17701 TTATCATGAT ATCGACCAGG TCAATTCTAT GCCAACCATT CTTCAACATC TTTTCAAAAA
    17761 GTTTTCTGTA AAGTGTCCTG AAATGGATAA GTACGTTGCG AATCGTTCCA AGATTCTCAA
    17821 AGACAAAAAT CTGGACAAGC AAGATGTAAT CAGTATGTTG CTGTATGCCC CGCGAAAGAT
    17881 TAAAGATGAA TTTTTTGCCG TTATTCATGC GAAGCTTTAC CAGGATTTGG TACCTCATCT
    17941 AATCTTGGAG TACCCCGAAA TTTGGAAGAA GGTATGCTCT GAAAGGAAAG ACAAAACCGT
    18001 GCGAAATAAA GAGGGGAGCT TTTTGACAAG AGTTTCACAT ATGTTTGAAA ATGATATTAT
    18061 CGGTCACGTC GACGAGTATT TTACGAGGTT GGGGTGGTCT GTTGACGTTT TGGTTTTCGA
    18121 TGGCTGCATG ATTAGACGCA GGGAGGATGT AGGAATGACA GCGGGTTTGC TGCAAGAATG
    18181 CGAGACGTAC ATTATGGAGA AGACCGGTAT CAACATGAAG CTCAGTGAGA AGTCTCTGGC
    18241 TGTATCCGAC TCATTTTTGC ATAAAATGCA GCTCAAATTT GAACCTGCTG ATGATTCAGT
    18301 TGAGGAGCAG CATGACGAGC AAGAGAAAAG TCATTGCAAA AAGCAGAAAA AGAAGGATTG
    18361 GCACGACATC AATTTTAAAG CGTTGCAGGA CCTCCCTGGA TGGGACAAGT TCGACTTTCG
    18421 CCGTGTTGTT AATTGGACAC ACGTAAACAG CGCCGAATGG TTTATCGAAG AACGGCATGG
    18481 TTCAGTTATG CATCATGCAA GCGGACTCAC GTTTATTCTG GGAAAAGATA ACATCTGGCG
    18541 AATGTATGAT ACCGTGAAGA ACAGCGACTT GAACATACAA ATAGGAAAAT CCCTTATCGC
    18601 ATCCTATAAG AAATTGCTTG AAGCTGTAGA AGATGATGGC GAAGGTCAAG ATGATAATCT
    18661 TGAAGTCTTG AAGGAACTCT TCACTAAGTT TCGTCGCGAC ATGGAGACAA ACGGGTTTTC
    18721 TGAGAATGTT GGAAAGAATG TTTCGCGAAT GGCAATTCAA AAAGACAACT GTATTGACCT
    18781 TTTCTTGTCA AATCCGCACC TGTGGGCTTT CACTGACAAG GTGTACGATT TGATAAAGGG
    18841 TGAGTACCGT AATATTGAGC CAACAGACTA CATATTACAC ACATGTGGTT ATCCTGCTCC
    18901 GACACAAATT GATGCCAACA TATGTCAGAA GATTGAAGAT TTCTACAGTT CATTGTTTCA
    18961 AACTTCAGCG CTGTGCGAAT ATCGAAAGAA GATTGTTGCA AGATGTCTGT ACGGGGCTCT
    19021 TGTTGAAGAG ATTTGTATCC TTCAAAAAGG CAGAACTCGA AACGGGAAAG GTACTGAGAC
    19081 CACTTTGATA AGGAACTCGT TCGGTTCTTA CTTTGTTACA ATCGACAAGA AAAACCTTAC
    19141 TAGGGAGCAA GGCGATGTTG ACAAACCGAA TTCGCAAATG TTCAACATAT TCGGGGCGCG
    19201 CTACATCTCC TCTAGCGAGA CTAGCCCAAA AGACCGTTTT GTGTCCAGTA TCATTAAAGG
    19261 TCTTTCAGGC AATGACCCGT TTCCTGTGAG GACTCTAGGG GGTAAGCCAA TCACTTTCGT
    19321 GCCAACCGGA CTCATCAATA TTCAGACAAA TGAAGACCCT GTCTTTGATA CAATGGACGC
    19381 GGCAATCGCA TCGCGACCCA AAATACAAGA ATATCCTTTT ACGTTCACTG CAAATGATGC
    19441 AGAGGCGGAG GTCGACGATG CAGATGATGA AGATGATGAA GATGACGAAG AGGACAATGT
    19501 TCTAGAGAAG AAAACTGACC CTGAACTTAA AGCCATGTTC CGAAGTGAAA ATTGTCGAGA
    19561 TGCATTTATC GCATTGTTTC TGCGCAAGTT CGGAGAGTAT TTTGTGAAGA ATGGAAAGTT
    19621 GAACTTCCAT ATTGCAACAC CTCTGGAAGT ACAAGAATTC ACGCGCAAGA ATCTAATGAA
    19681 GAGTCTTAGC ATTGCGGCAT GGTTGAAGGA ACACTACCAA ATCACAGGTA ACGATTTACA
    19741 CAAGGAGAAG AAGAAGGACA TGTACGTAAA GTACATAGAG ACATCAACTC TTTGCGAGAG
    19801 TACCGGAAAG CATCAATTCT ACAAGGAACT GTCTTCAATA CTGAAGGAGA AGAAGACGGC
    19861 AACGACTCGA TACTATGTAG GTGTGCGGAG TTTAGAATAG AGCGGGGTCA AAAAAGAGGG
    19921 TATGGCGAAT TGTGGCAGTA ATGGCAAAAG AGTGGCAGTT TAGTGGCAGT TTTAAAATGA
    19981 CTCGAAGAGT GAAGAGAGAA GAGTGAGGAT AGATTAATTT AGCTTGATAA AGTATGGAGA
    20041 GTGGCAGAAT GGCATAATAT CCCTTAATAT ATAGAAGTAG AAGAAGTATA AGAAAGAGAA
    20101 AAAAGACTAC CTCATAGGGT GTGAGGTAGT ATAAAAAGTC TAAAGTAGGT AAAGTATGGC
    20161 GACGGATTGG GAAAAAAAGT GCCATTCTGC CATTACCATG TTAAATGGAG AGTAAGAGAA
    20221 AAGACGCAAG AGAGTTTTGC TAGAGACGTG GAGGGAAAAG GGGTTAAAAT AAAAGTGCCA
    20281 TAAAGAGGGG AAAAGTGCCA CAAAAGTAAA TCGCGTTTGA GCAAAGCTCA TATCGATAAC
    20341 GCTTGAGAAT GATATAAGGC TGCAATATGG GGCGTGGGGC GGTCTCACTA TGGAGCGGCA
    20401 CTGAGCCCGA GTCAAAGGTA AGTACTACAG GAATGAACGA GGTTGCTTAC GTAAGCGAGG
    20461 TCATGTAGAG GAGGTCGACA CGGTGTCAAA CACTAGCCGG TTCGAATGGC ATTGACAGTC
    20521 GCCTGCTATA TGCAATTGAG GCGAACTATT AGACAAGCAT GGGCTATATG CCATTGAAGT
    20581 CATCTATATA TCAATGGAAC CAGCTATATG CCAAAGACAA ACCGAACAAG GCTATATGCC
    20641 ATTCCAACCA GCTATATGCC CGAGAGTACT CTGGCTATAT GCCATCCACC ATTGCTATAT
    20701 GACAGTGCAT ATAGCATTAT GCTATATGCA CTGTCATATC CTGGGCTTTT TAAAACAGGA
    20761 GGCATGAGGT TACTGAGTTG CAGGATGAGC TCCCATGCGG CGTCAGTTGC TGGCTTGCCA
    20821 TAGGACGAGC TCCCATATGT TGTCAGCTCC TGGTGCAGTG CTTAGACTT
//
LOCUS       Powellomyces_chy       17581 bp    DNA     linear   SYN 11-Nov-2019
DEFINITION  .
FEATURES             Location/Qualifiers
     misc_recomb     1..15
                     /note="no coverage"
     CDS             complement(<1..558)
                     /note="C-truncated"
                     /product="hypothetical protein"
     CDS             complement(579..2267)
                     /label="Ad-Fiber"
                     /note="similar to adenovirus fiber (6e-09) and PDB:3IZO_F"
                     /product="Fiber"
     CDS             complement(2712..4352)
                     /product="hypothetical protein"
     unsure          complement(3594..3773)
                     /note="Weak BLASTP hit for L2 AA289-417"
     CDS             complement(4935..8249)
                     /note="predicted structural similarity to cd08639
                     (Aquificae type A DNA polymerase) YP_009702088 (ascovirus
                     D5-like superfamily 3 DNA helicase)"
                     /product="PolA-S3H"
     unsure          complement(4938..6464)
                     /note="S3H"
     unsure          complement(6612..7424)
                     /note="PolA"
     CDS             complement(9640..10890)
                     /note="predicted structural similarity to Pfam:PF16903.5
                     (Ad5 Hexon)"
                     /product="Hexon"
     CDS             complement(10925..11443)
                     /product="hypothetical protein"
     CDS             complement(11473..12198)
                     /product="hypothetical protein"
     CDS             11563..12177
                     /product="hypothetical protein"
     CDS             12235..12951
                     /product="hypothetical protein"
     CDS             12987..14372
                     /note="protein family rve; similar to known retroviruses;
                     no chromodomain detected"
                     /product="Integrase"
     CDS             complement(16160..16753)
                     /product="hypothetical protein"
     CDS             complement(16976..17581)
                     /product="hypothetical protein"
BASE COUNT  4330 A  4232 C  4183 G  4836 T  0 OTHER
ORIGIN
        1 CGGCTCGACA AGACTAGAAA CTGTTTCGAT CGTCCAAGGC CTCGATATTC GCTCTTCAAA
       61 CTCCCAAGTC TTTTCCAAGT TCATTCCATA GCACCACCTC CCAACCCTTA CGTCCTCTGG
      121 CCAGGAGTCG AACATCAATG TTGTGCGTCT AGTATCCTTG TCCGAGTGAA TAACAACATT
      181 GGATCCTTCG GACCAGATGT AGTTTCCATC ATCATCGAGA TCGTAGATTG GATTTCCATT
      241 CTCGTCGACT TGATCAGTAC CGTCCGGATT CTTCTTCTTC TTGCGTTCCC GCTGGTACCC
      301 GAATATTACA GCAAACCCAC CTAGGAAACC AAGTAGAGAA GGCAGGACGC CAATAATAGG
      361 AAAGATCGGC ACCAGAGGTA TGGGAGGGAT CGGGGGGATT GGAACAAGTG GGAGGGGAAA
      421 GATTAAACTT GTAGGACTTG TCGACTGCAC AACTTCATTG TTTTCGTTCT TTAACGTCTC
      481 ATCTTCGTTG TCCGTCCTCT TTTCATCATC ATCGTCGTCA TTTTGTTTCA AATTTTGGCT
      541 CGAGATCGTC CAGCCCATTG CAGGTGATCC AAAAACAGTT ATGCCTGTCC CGGCGCGAAT
      601 CTGTGTGGTG TTGGAAATGG TCTTGCCTGC AACTGAAATC CCTGCCCCCC ACTGTAAGGG
      661 GTCTCCTCTG GGATGTTCAC CGAAATCGTG TTGTTGCTGA TTGAAATATT TTGGCCGGCG
      721 GTGTATGGCT TCAACGTTGT CGAAACGGTG TTTCCCTGCA CTTGGATGTG TTCGCTCCCT
      781 TGCAGATCGA GTGCTACGCT GTTGCCTGTT CTCTTCAACC CATTCTCAAA GGTCATGTTC
      841 TCCTTGATTG TGTTAAGTCC AACCTTCTCG AGCGCCCCCT CGACATTAAG CGCCAAAACG
      901 ACATCGTTGT TGGTGCCCTC TCGAAGCCGC ACTCCATTGG CCGATTGGAA AATGTAGCCA
      961 CCGCTTATCT TACCATTCCC GTCGATCTTA ACAGATGACC CATTAACCAA AGGAGAAACG
     1021 TTAACACCTA AATTGTTATT GGCATCAACT TGTAAAGTTG CATCAGTGCG AACATTGAGG
     1081 AGCCGTCTAT TATTGGTTTC TGGTGCTACA TCAATTGTCG ATCCACTTTG AATATACTGC
     1141 GCTACATATG ACTGCGTTAC AGCCTCGTTT GAATTGGGAT TGAAATTCTG ACTAAGTTCT
     1201 ACATGCGGGA CGGACAGCTC AGAGAGCGTG TCATTGTATT CCAGCCGATT AGAAACATTG
     1261 AAGCCGTCAA AAACTCCATA GAATGGAATC TTATTGTTTC CTTTGGACTT GATAGCCAGG
     1321 GCCTTGCCTC CAAACGATGC AAGTGTGTTC TTCTGGGTAA AGTCATCCGA GGTCCGCAAA
     1381 CGCAACAAAG TGATGTCTGT ATCAGGTACT TCATCTGTAA GGTCTGCCAA TGCGTCGTAG
     1441 CCCAACTCGG TCAATTCATC CATACCCATA TCAAAGATTC CCCCGTTGTG AAGCGCCCCC
     1501 AAAGGCTTCA GCACATCCTC AGTGTTACTC ACCAGTTCTC CGTCCTCCAG TTTCAGGCCT
     1561 CGGCCGTAAT TGAAAGTAAT CGACCCGTCC TCCCCCCGAG CGATTGGCTC CCTCAAGGTT
     1621 TCAGGAACAA CCGAGAGCTG CCCTTCGGCA TTCACCTGCA GTGTTGGATC GTGATCCAGT
     1681 GTTAACTTGC TTTCAGAATC TATAAACAAT GGATCAGAGT AATCCAGTCC CAGCATTCCA
     1741 TGTTGGACCT TAAGTGACTC GTCATGTAAA AGTTTGATCC CGTTGGCGTC TCTGGCCAAA
     1801 GGGGCTTGTA CTGTTTCCAT TACAACCGAG AGATCCCCGT CTTCCTTGAT CTCCAACGAG
     1861 GCGTCATGGA ACAGGGAGAG GCCTTCTTCT GTAACTGCGA ATGGCGCTGC GGTGATGAGT
     1921 TCAACTGTTT TGGATTCTAA TTCATGGGTT AAAGGAAACT CGTACACATC CGGCTTGTAG
     1981 TTCAGGGCAC CCTCATCTAT CGATAGGTAC TTGTCGTCAA TCTCCAATCC AAGGGACACG
     2041 ACGCCATCCC CTTCTTTGGT AACAGTGATT GGATCCAAAG ATGTAACATC GTTAACCAAC
     2101 AAAGGACCGT GTTTGTTCTC TATGGTATCT GCAGCGACTT TTTGGAATCC AGTAATCTTG
     2161 CTGTTGGCAG TGAATGCCTT CATGTTGCCC GAGACAACGG GACTAATGAG GTTGGTATCC
     2221 TCTAGATTTC GCAAGCCGGA CGACGTTCTA CTGTTCAATC CGGACATGTC TTATAGTTAC
     2281 TAGATGACCA AGAGATAAAT TCAGCTCAGC TAGGAGCTGT AACGCACAGT CCAATGGATA
     2341 GATACTCGGT TGTCCCACCC CGCTCGATCC AACCCTCCAG AGGCCCAAAC ACTCAGTTTT
     2401 CGAAGGCTCT TACCTCCATA TTTTTGAAAG CTGTCTTACA TCCCTCCATG CTCTCCAGGT
     2461 AGCTCTTCTT CGTACTCTAT ATTTTTTTTC CTCGAAAAAA AGTTGAGAGG CTGAGTAGCT
     2521 GAGAAACCAT AGATCCGTTA TAGCATTAGT AATAAAAATG TTTTTTTGAA AAGACCCTAT
     2581 AAAAATATTT ACTTTTGACC CTTTTTCCTC CTCTCAAAAC TCCCAACTTC CCTCGTTTCG
     2641 CTCGCCGTAA CAGGCCTAGC TTATGATTGA TTACCTAAAC ATGTCACGAC GCGTCTTGCC
     2701 CCCACGCGTT TTTAGATGAC TCTTTGGCGT TTGGCAGGCC GTGTTGTACC TGCAGCAGGA
     2761 GGTCGCTTCT TTCTAAGTCC GGTTGCTTCT TCAACCATGG GATTCACTTC AAAGTTAGGT
     2821 GGAATGATAA AGTCGACGTG TGGCTGACCG CGTAACTTGG CAATCGGTCT AAGAAGGCCA
     2881 GCCGCCACTT CTTCCGTACG TTGCGGGCGG GGGTCTATCA CGGCCGTTGC ATCGATCTGT
     2941 GCATTGATGT TGCGTCCACG GCGTTGTTTG GTTACCGCCT TGACGGATCT TAAAGTTATT
     3001 TCCTCGACAG CATCCTTTCG TTGCTTCTTA TGAACAGTTG GCCTCCCGGG GACACCGGCG
     3061 AGTGCAACTC GCTTCACGCT TGGATTCAAT CGGACTCTAG GATTTATGGT TTCGACCTGA
     3121 ATTTCCCTCG AGGGCTCCAT GCCAACAGCC ATCCTTTCCT GAGGGAAGGA TGAGGCTACA
     3181 GCCTGCGCTC TGATCATCCT AGGATTTATT GTTTCCACCT GAATTTCCCT CGAGGGCTCC
     3241 ATGCCGACAG CCATCCTTTC CTGAGGGAAG GATGAGGCTA CAGCCTGCGC TCTGATCATC
     3301 CTAGGATTTA TTGTTTCCAC CTGAACTTCC CTTGATGGCT CCATTGGCCC CAAGGCAATC
     3361 CTTTCTTGTG CGGCATCCAC TGTTCGTAGC ACGGCATTTT CAACTGTTGG CTTCTCCTTC
     3421 TTGGGAGCCT TCGATCGTGC AAAAGGCTTG TGACGAAGAT TGGCAAACGG AGAATGCGCA
     3481 GACGCTGCAA CAAAGGTATC TCTAGACATT TCAGTGTTGG CAATGATATC CTCGACCGTT
     3541 CTTGGATCGT TAATAGTTGT TAAGGCAATC TCTGGCTTTA CTTCAACAGG TTCTGATTTG
     3601 ATGTAAAAGG CATCCGTCAT CTCTTCGTCT CTCTTTACAT CAACAACCCC CATGTCCGGG
     3661 AAGGCACCCG GCATGGGTGG GTCCTGATAC TCAAAAGGAT TACTTACAAC AGGAGGCTGG
     3721 AGGACGCTGC TGGAGCCCCA AGTTATGGTG CCGGCCCCCG TTGCATTGTC AATGGAGATT
     3781 GCCTTCTCTC TGGTAAGAAT AACAGGATTG ATACGCGTGG AATTAGCGTT CAACTGATCG
     3841 GCAGACTGCG GTACCTCGGG GAGATCGTGG GGCGCTTCAA ACATCATACC AGTTGCAGCA
     3901 GTTGTTGCGG CGTTGTAGTG GAACACATTG CCTTTGGTAT CAGGGACAGG TAAGCCACTG
     3961 GTGGAGGTAG AAGTTCCAAT GCTTACGGTG TGATTCCTCC TAGATGGAGT GATGGAGTCG
     4021 AGGTACCTTT CCTTTGCTCG GAAGTCCCGT TCGGCCTTGA CATATTCCTG GCCGTCCTTG
     4081 TATGCTTTGG TATGATGTTC CCCAGCCGAC ATGCGCATGA CTTCGGCAGA CGATACTTGC
     4141 TTTTCATGAA CGGGGGCGAC ATAGTTCTTC TTGGTGGCCA TATCCTTGTC GTGGATGTTC
     4201 CGGTTCCAAG AGTACGTCAC ATTGGGGCGA CCGTATTCGT CGAGGTCGGA GTAATCCAAT
     4261 GCCTGCCCGA TCTGGTGCCT TTGCACGTTA GGTACACCTT TACTCTGGTT GATTCCTTGG
     4321 AACTCCAGGT AGTTTGCTCT ATAGAAAGCC ATTCTCTTTA CACTATGGAA GCGATTTATT
     4381 TTCCAAAGCT ACAAGAAAAA GAGGGAATGG GAAAATTCTT TGCCAACTTA AAGAGAAAGG
     4441 CTAATACATT CATCTCTCAT GCACCAGAGT ACGCCAAGAA GGCCCGCCAT TTTGTCAACA
     4501 CAGCGGTTGG ACACGCAGGG AAGGGAGCGA AGTTTATCAC AAATGTTAAC GACGCCGTTC
     4561 AGGACTCTCC ATTATTCTCT GATAAAGTTA AAGAGACATC TCGGCGCGTT GATTCCACGG
     4621 CGACGAAGGG TGTAAGAAGA TTGCAAGAGA TCAACAAACA GGGTCAGGAA TTCATAGATA
     4681 AGGTTCAAGG GGGTGAATTG AATTAAGCCA GAAACCCAAG AAACCCAACC CAAATTCTAC
     4741 AAACTTTTTG TAGTATGAAT TTTAAATGTT ATTTCCTATC TCACAAAACG TCAAGCTCTC
     4801 CCATCACTAC AAATATAATA GGCGAAATAA TAGTTGTCGC TCTGTGTGCT GGGTTCCCTG
     4861 GGTTGACCCT CCACCCCAGC TCCAGCTCGT CACACATCAT CACCTAATAG GCACATCACC
     4921 TACATACTCT TCCTTCAGAA AAATCTACTA CTTCGCTCTA CTAACTGCCA TCTACGCCAG
     4981 AAGTCTGTCT TTCTAGTGTC CCCCTTTCCT GTATCTATAT AGTGCCGCCC CAAGCAGTCC
     5041 GAAAGGCGGT CGATGAGGTG GTCTTTGCTC TTGAAGCGAT TCTTCATGCT TGGTGACATT
     5101 CGTTCCTTTA TGGCCTTCAG TTCCACAACA TCGTCCTCAT CGCCCGTCTC CACCAAATGC
     5161 TCATCAATGA AATCCACCAA GTTGTCGACT GCGGCAGACA CGTCCTTCTT CCATTCCTTG
     5221 CACGAGGCAG GAATGTTCCT GAAGCCTTCC TTCATGTAGT GTTGATATCC TTCGAGCGCC
     5281 CACTCCATAA TATAAGGTGC CCATGCAGGG AACTTTTCAC CGACATGAGG ATCCATAAGA
     5341 TGTTTGTACG GATGGTTGGA TGCGTTGAAT TCTTCCATGG TAGGAAAGAA CTTTGCGCGA
     5401 AAGCAGATAA CCAGAATTCT GGTAACTAGC GCTATGTCCC CAGTGTCGAA TTTCGGTTGG
     5461 CAAAGATCAT TGAAGATCAG GATCCATTTG GTGATAAAGT CAATGTGTTC GTCCACTTTG
     5521 GAGTGCGGGC GTCTTCCGTT CCCCGACGCA TTTCCCCCGT GCACATCCTT CGCCTTCTTG
     5581 TTGTCGAGGT CTTTCTTTTC GTCCAACTCC TCGAATATGG CCAATCTGCG TCCTTCGGTG
     5641 GCAAACTGCG CGGAGTTGTG TCCGTTTTGA TTTGAGAAGC CAGTGTTCGC ATAGATGTGG
     5701 GTATTAACCC CCTTTATTGC ATAAGTGCCC AGGGCCTTCA TAAACGCCTC CGCGAACTTC
     5761 GATTTGCCGC AATAGCCCCC GCTCTTGTCC ATGAACATCG CAAAGATTTT CTCCGGGTGG
     5821 TCTCCCCGCA AGCAGTATCC CATGTAGATG TGAACAATAT GTCTCTCCTC TTCGATCGGG
     5881 AACAATTGTT CCACAAACTC AAGCCACTCC GCTTTCAATT TGAGGTCTTT TTCCGAGTCG
     5941 TCCAGAAAGT AATCGTAGCC GACACTCTTG GTGATGAGCA CATCTTTCGT GTAGGGATGG
     6001 GTCTTTCCAG TACGAATGTC GATGTAGCAG TTGTTTGCCC CTATCTTGAA GGGATCGGTG
     6061 TCCAGTTTCT CGAGGAACTT TTCGTCCAAG ACTTCTGTTT GGAAACATTC CACCAGTGCA
     6121 TTGATTTGGC TGTTGGTTCC AAGCATCCTG ATGAACTTTT CCATCCCTCC CTTCTTTTCC
     6181 TTCCAGACTT CGTACATATC CGAGATTGCC TCGCACTTCT TGGTCTTCTG CGCGTTGGTC
     6241 ATTTTCTTCT CGATGCGGTC AAGATTTTCA ACTATCTCGT CGAATTTGCT GGTGAAGATG
     6301 GGGGCAATAT TCTGATCAAT GTAAGAGCGT ACCCTTTGAT TAACCGTTGG ATGCCATTTC
     6361 TTGTCGAACA TCCAAAACTG CTTCGCGTCG AATACAAACA CCCCGTTGCA GATGACGTTT
     6421 GTGAGTTTCG CAAAGTCAAC ATGTGTCATA CTGTTGGACG CCCGTGCTAT GGCTGCCTCC
     6481 TCTGGTGTCA AAGGAACCTC CTCCTCCTCG CCATCGGTGT CGTCTTCATC TGAGGACTCC
     6541 ACATCCTCCT TTGCCGCAAG TAATTCGCTC AATCGGTGTT TCTTGTAGAA CTCGGCGGAG
     6601 ACCGTCATTG GCTTCTCCAC GATTTTCATG TCAAAGTTCG TCTCTGCTTT AATAGCCGCA
     6661 GAGCACTTTT CCAACACCGT GCTGTCCACG ATTCTCAAAG GATCCTTACG AACAAGTCCC
     6721 CCGTCAAAGA TGGGAACGTC GAGTTCATAA CCCATCTTAT GCAGTTCGGA GATCATGGGC
     6781 AGCAGAGCGC GGTTCTCGAA AGTCTGCATG ACGAGGCTGA CAAAGGACCC TTCTTTATTT
     6841 CCTTTAATGT CGTTGTGTCG TATTGTGCGA ATGTGGTCCC ACAATGACTT GTAATAGGGA
     6901 TTGTCGCTTT GCCATAAGGG CACGAGGCGC TTATAGATGG CGGAGTGGAT ACCCGCAAAG
     6961 AACTCGTTGG TGGGTACAGA ACCCGAGTTC AGCATGAGGG CAATGGCTCC TTTCTTGGTT
     7021 AAGCGCTGCT CTTTTAGCAC CTTTGGCCGG TTCTCGACGT ATTCGTCCAG TTTGTCACAT
     7081 TTGATATTCT CCTGGTGGAA CACTTGAGAG AGTTGGGTAG GCATAGAGTT GACGAAATCA
     7141 ACATCGACGT AAAACTCTTT GGCGATGAAA GCCCTAACAT CGCGAGGGAA GGCCTGGAGG
     7201 CCAACCCCAT TCCGGGCGAA AAGTCGTCCG CTTTCGTTGG TGGAGTACTT CGAGTAGGTG
     7261 TACTCAATTC GATACTGATT GACGGCGACA TTGCATTTTC TGAACAGTTT CAACTTCTTC
     7321 TTCAAATTCG AGTCGGTGTA CGTGCAGTTG ATCAACATGT CCACTTTGGC CTCGTTGGCC
     7381 CATTCAACCT TCTCCATGGC GGTAGGCATT TTGACGTTGT CGACAGGAAA CTCCCAATAA
     7441 TATCTTTCCT CTTCATCCTC GGGGTCACAG TTGACATTAT TGGGAACGCA AACAGTGACA
     7501 ATCGTAGGCT TCTCTGACTG CTGGTTGGCA TCTGCAGCCT CGTCCGCGGG GAGAACATCC
     7561 AAAGCCATAT GATATTGGCT TGAATCGTCA CCTTCATCGT CGTCTTCGTG GTCGTTTGCA
     7621 TCTCCGGCAG CAGCAGGTTC GAGCACTGTG GAGACGTTGG GTTCGTTCTG CTTCTGGGGG
     7681 ATTTGCTGGA CAGTTGCCTT GGGGGCAGCT GATGCCTTCT TCCCTTTCTC GTTGATCTGC
     7741 TTCCCCTTGG GCTTGTTCCC CTTCTGGGGA ACTTGCTGGA CAATTGCCTT GGGGGCAGCT
     7801 AGTGCCTTCT TCCCTTTCTC GTTGATCTGC TTCCCCTTGG GAACGTCGGG TTGGTTCTCT
     7861 TTCTGAGTGG CCATGGGGAG TGCTTTGGCA TTGCTGTCGG GAGCAGCTCG CTTGCGCTTC
     7921 ACCGGCTGGT TAGCAGTCAG AGGCTGATCC TTATTCTCTT TTGCTTCAGG TTTATCGGTG
     7981 GTAAGTACTG CCGAGCCAAC GCCTGCTTTG GGTTGGATAA TGGAAACCGT CTCGTTGCCA
     8041 TCCTTATCGG TCTTGGTAAC GGTTTGGACA CCGGCTGCAT CATACTTTGT GTAGGTTTCG
     8101 ACGCCGTCCA GGTCACGCTC CCACACGGCA ATTCTCTTGT TCTGGTGATC TTTATCAATC
     8161 CATTTGTAGA GTTCGTTGTT TGAAAAGTAG CGACACTCGA TGCGTTTGCC GTAGTCGGTT
     8221 TTGAAAGGGG TGTTTTTGGT TCCGCTCATT GTTGACTGTT GACTGTTGAC TGCAGGGTGT
     8281 TTTCCAAGGT TGGATACCGG TTCGTTAATA TTAGTGAACA GTCTTTATAT TGTCCTCTAA
     8341 ACGCACATAG GTATGCGGAG TCAGAGGAAT TTGGCCTACG CGTGGTGCAG TGCTGATGTA
     8401 AGAACGCTTC AAGCTACACA TACCCGACAC ACAGGTAACA GTGGCAAAGT CACTGCGCAA
     8461 AAGCTTCAGC GGTCACAAGG TCGCATTCTG ATATAATAAT GTAGTAGGCG TCCAAGCCGA
     8521 AGGACAGGTA AGCCCGGGCA CAGTCACTGT GCAATGCTCG CAGCCTCACG TGACGGTAGA
     8581 GCTGATGTAA TAGCGGATGG CACAGTCATG TTTTCGATTT TCTTGGCATG CACGTGCTGC
     8641 GATCCTGATG TAATATCTGG TGGGACAGTC ACTCAGCTGC ACCCTGGGCA GCTTGGGTGC
     8701 TCCATGTGAC TCCCTCCATA CCAGCATCGA GGCAGTACCA CCAACCCGGT TTCCCTCTCA
     8761 CTCGATTAAT GGAGGGAAAC CCAAGAAACC CAACCCAAAT TTCATAAAAA ACTTATATTG
     8821 TAAATCGTAC TTCATATTTT TTTGTTCACT CACACGTTGT CAACTTCTTT TTTCCACTTT
     8881 GACTCTCTTC TGTCGCGATT AATATTTGCT TTGGGTACTG GGTTTCTTGG GTTGCCTCTC
     8941 GATGCCCTCT CCACCACTTG TCCCATTGGA ACCCAAAGTC CATCATGTCC CTCCGTGCGT
     9001 CGAGGCAAGG CCAGGCCATG TTATACGAAA GCTATCCCGC GCGTTTGATC GATTGAGCTC
     9061 AGAGCAAGTC ATATTTAAGC AAACGCACAC ATGAGAAGAA AAACCTGTAG CTTAATACTA
     9121 TACTACAAAA GAATGCCTGC CAGTAACTTT GACTACATAG GGACTTTTGA GAATTATGGG
     9181 GTAACCAAGA CGTTTATCGC TCCAAGTATC CGTTCTCTAG CCCTTCAAAT GAAAATAAAT
     9241 CCAGGAACGG CTAAAAAGAT TGCAGATCTG GATGGGCTAC TCTATCCCAA TGGGCATCTT
     9301 CACATAAGAA TAACAAGGAC GCCAAAAAGC AAACGAAAGA TGGCCTTATG AGTCCTCTTG
     9361 ATCGGTATCA AGCAGACTCC ACTTGGCAGC CTTGGCGGCA AGTTTCTCTT GATAACATTT
     9421 CCAGCACCAA GGCCTATGGG ATATCCAGTC GATCTCGTTT CCACAGCCTC CTTTACAGTC
     9481 GCGTTTTCGT GTAGTAGCGG TAGTTGTGGC TGGTGCGTTG GTTTCTTCCA TGTTACAGTA
     9541 TAGATACAAA ATACAGCTCG TGTCTTTAAA TAGACGGTTG GCTACGCGTC AAAATCAAAC
     9601 GCGTTAGTTT ACGTGATGCA GGAGTCCAGC AAATTTGCCT TACAAAACAG TGACCATGCC
     9661 TCCGATGGAC AATGTGACGT TCTCGTGATA AGTAGTCAGC AAACGCACCG TTTGGGGTGG
     9721 AGGGGGAGAT GCGTGCTTGG TGATAATCTT CAAGATACTA TCGGTGCCTG TGAAACTCAA
     9781 AGCCGCAGTG GAGCCCTCGT CCTTCGATTG GAATCCGTAA CTGAAAGAGA ACTGCTTTTG
     9841 GTCATAATCG GCAAACGAGA TATCCATATC TGCCATCTGA TCGAAATCGT TGCTTGACAG
     9901 GTGACTGACT AGAAGCGTTT CCTTGTTGAA CGGCCCATGA GTAAACCCTT GAGGGCCCGA
     9961 AGGAATTACC GCATTTGGTG ACAATTGGAT ACGCCACTCC CTTAGATTTT GCGAAGAGAA
    10021 CGTCTCGGAC TTGTCCTTGG TGTGATCAGA GAGAACGTTA TCGTCTACGA AACAACACTC
    10081 CAGTCCTATT AGACTCCTGA TACCGCTCAT GTGAAGGACG AACACGTTTT GAGACCCGCC
    10141 GCTTGCTGAG TTCATGGTCT GCATCGAGCG GCAATAGTCG TAGAAGATGC TCTTGCCATC
    10201 TGCGATACTT CGAGTGACGT TGTAGACGAT TGTTGGGGGG GGTGTAATAT ATGGAACAAG
    10261 GCATCGAATG TTAGATACTC GAAGTTCGTT CACGTTTCCA CTAGTGAATA CGTTGGAGGG
    10321 GTCTGCGAGA ACAATCTCAA TGGTCAACGC TTGGTTAGGG AGTGCCCAGA CGGGGAAGAA
    10381 CTGGTCATTA GTTGGATGGA AACAGCCCAA CATGGGATGC ATGTTTACAC TGACTGTATG
    10441 TGATGCGGCA AAGACGTCGG TCATTCCGTA TCCGTGCATG TTTTGGAGGA GTTGCTTATG
    10501 CCCCTTGTTC AGATTGCGGT AAGTTTGGGC AAGATACGCA GGGTACTGAT CTATCTTGGT
    10561 CAAGACTTCC CCTCCTGCTT TCACAGTTAT GCTCTGGATC AATGATTCTA AACCAAGTTT
    10621 GGTGTTGACG ATTCCAGCAC CTGAAGTAGG AGCACCATCG TTAACTGCAG TCACATCCAT
    10681 AGAGATCAGC AGTTTCTGCA GAATAAAACT CACGCTGTTA GAGTCGCACG AAATCTTGAT
    10741 AGGAGTAAGG TTGCGACTTT TGGTAGAATA CTCGCTTTGT CCAATGGGGC TATACACAGC
    10801 CCAGCCCTCG CCTCTAGGAT CAGACCAACT CCTCGAGAAC GAGGAAGATG CGAATAGCCA
    10861 ATTTCGAGGA ACAGTTGCTA CTTGAGACAT TTACTACAGC TGTAGAAAAA AAATAATAGT
    10921 AAGACTATCC GAATATGCCT CCATAATCGT CATCTGAACT CTCTGACTGA TCGAATTCTA
    10981 CAAAGGTTGT GTATGGATTG GTGGCAGCGG GCGATGGAGC GGGCTTTGCC TTTGGTTTAG
    11041 GCTGCGCTTT GGGTACAGGT TTGGGTACAA ATTTGGCCTT TTGTTGCTTT TCTTCCAACA
    11101 CCTTCTTCCG TGCCTCACGT TTAATCCTGC GTTCCTCCTT TTCCTTTTCA AGAATGCGTT
    11161 TCGCCTCGTC GATTTTCCTT TGCTTCTCGA GAACAGCATC CTCTTTCTTC TTCCGGGCCT
    11221 GCATCTCCCG GAGGTTCTTG GCTCTGGCTT CGGTGGCCTT CTTCATGGCT GCGATTTGGC
    11281 CGGGGGAGCG GGGCTTCTTG AGTGGTGCCG GAGCTACCTC GGGCTCTTGC ACCTGACCTT
    11341 GTTCAGGCTG TTGATCAGTA TCTTGCACCG ATTGGGGATC CTCGGTAGGT TCTCCATCGG
    11401 CACTCGATTC TTCATGTTGC AATTCGGGAT CTTCTTGGCT CATCTTTTAA AGCTTACCTT
    11461 AGAAAAAAAA ACTTACACAT CGTTTTTATC GTCTAGAATG GCGAAACGCA CTGATAACGG
    11521 GCTATTTAAG GAAACCTCTT GGCCAGTCAA TGAATTCACA AGATGGAACT CTACCCGAGT
    11581 GACCGTTTCT TCAACCGGGA GGTATTCGCC TCCATCGTTC GTCCAAGTAA CAATGTCTCC
    11641 GAAACTATCT GGTGTCATGG AGGCAACAAT AGATTGCGCA GCGTCGTTGT AGTCAGTGAG
    11701 ATACACTTGA CCCTTTACGG AGATGTTGGA CGTCAGGAGG ACCGGGTAAC TCCCGCTAAG
    11761 GTTAACAGGA TTCTTCAAGG TAAGACTCTT TCCATATCCC GTCTCGTACC GGCTACTCAT
    11821 CCCGGTCAAT ACATAGGCCG TGGTGCCGCG ATATCCTTCG AGAATCTTGA AATCAACCCC
    11881 ACTTGTAGAA ACTGTGAGTC GTCGGCTTAC TGGGCTATAT GTGACTTCAT AGGTGTTGCC
    11941 CGCCCCCGAT GCTGCAGTCA AGGCGGAGGC GATAGCGTCC CCAAAGTTCA CGATCGAATA
    12001 GTTACCAGTT GGAATAGTCG CGTAGCGAAC AGTGTCACTT CCTTGTTCTG CAAAGGCAAT
    12061 CTTATTGTTC ACCCCGTTTT CTACCAGGTC CCAGTCTTGC AGGAACGAAA CGGAAAGGAT
    12121 CTTGAACGCT TCCACCCGCC GAGGTTGGAT GTTGTAGACA CGTTGCTTCA GAGATGAGTA
    12181 AAGGAACTCG CCGTACATTC TTTCTCTGCT TTATGTAAAG AAGAGGAAAT ATTAATGCCT
    12241 TCGTCGTACA AGCCGAAGCC CATCTTTCCA ACCAAGAAGA AAGTACGAGA TCCTCGAATC
    12301 CCGCTCGATA TTCAGGATGT TCCCATTTGT ACCACCATAG TCGCTCCAAG AAAATCCGGA
    12361 AAATCCGCTT TGGTATGTGG TCTGATTGAC GAAGTTTATG CCAATGTGTT CGACCGTGTA
    12421 ATCATCATGT CTGACACTGT GCTCTATGAT AAGAGTATCA AAGAGTTTGC TAACAAAACA
    12481 AAGCATAGGA ACATATACTT TACTGATGAA GTCAGTAACA CCACCATTAG AGAGATCCTC
    12541 AATGAACAAA AGGAATTGGC AGAGGAGGGG CGGACATGTT TGCTGTACAT AGACGACGCA
    12601 GGAAACGATG CTCAAGGGAA AAATCTAAAC AAGGAACTGT CCAACCTATA CTGCAAAGGG
    12661 CGCCATACCC TATGTTCCTC CATAGTTGTC GTGCAGTCCG TTCGATCGCA GTTGTCCTCG
    12721 AAACAAAAGA ATAACACCAC GGAATGGATC ATATTCAAGA ACAATGCGGA AGACATGGAA
    12781 ATCTTGGCGC GACTGCTCAC CTCTGCGTAT AAGAACCGAA AGGAAGTTCT CACGTATCTC
    12841 ATCGAGTGCA CCCGGGAGCC TTATTCATTC TGTTACGTAA ATCTCGCAGC CGACGACGCC
    12901 AAAACCATGT ACAGGTATTG CAACAAGGAC GGCTTCAAGA ACTACTTTTA AACAAATATG
    12961 TAAGTTACAG CTTAAAGAAA CACGAGATGT CTTTTGTTCC ACTCTCATCG GAAGAAGAGG
    13021 ACCTTGTTTC GAAGGTCTAT GAAACGTACC CGTTTGGAAG AGATCGCTTA AGGGACGCTG
    13081 TTCTCGCTAA GCACCCAGAG TTCAAAGGAA GCCGACGCGC CATACTGTAC TGGTTGAAAA
    13141 ACCAGAGCTC TTGGCAAACC CAGAACAAGC CCAACTCAAA TCGCTCCACT ATTGCCCCCC
    13201 TACAGATCAC AAAGCCGGGC TACCTGCAGT TGGACAATGT CTCTATGCGG ACGTATCCTG
    13261 ATAACGGGTA CATTGGCTTT ACTCATATGA TCGACGGGTT CACCAAGAAG TCATGGGCGC
    13321 GACCTTTGCG CACTGAAGAG GAGAAAGAAA CGGTAGACGC AATCGAGTCC ATGTTGGATC
    13381 AGATGCAACA GGAAGGAAAG AAGGTCACAA TTATCCAATC AGATAATGGG AGCACTTTCC
    13441 AAGCGCGCTA CAGAGCCCTC CTAGACAAGC GTGGGATCAA GTATACATAC TCTGCTCCTG
    13501 CAAGACCACA GGCAAACTCC TTCATAGAGA GACGAGGAGG GGACATCAAG GCAGCACTCT
    13561 ACAGGCTCAT GGAGCTCCAC GGAGACAAGA GGTGGGTGAT GCGCTTCCAG GGAGTCATAG
    13621 ATTCAATCAA CAACTCAAAG TCATTTGCTA CAGGTGTCAC CCCGAACTCT TTGGAGAACG
    13681 CAGGCGATGA GATGCAGCAG AAAGTGCAGG AGAAGATTGC GTCCAACCTT GCCTCGCGCT
    13741 ATAAGACGAA AAAGATGATG CGCCCTCTTT ACGTTGGACA GCAAGTGAGG GCGCGCAGAG
    13801 TTCTCCAGTC GTCAGTCAAG AAACCCGGCC TGCTTGGATA CTGGAACAAA GAGGTCCTAA
    13861 CCGTTGTCCA ACGGCTTAAC TCGACGTACG CCAACTTTCT CCCTTCGTAC CGGCTAGCCA
    13921 ACGCGAATGG AGATGTACTT AAAGGAAGGT ACGCGCGAAC GGACCTGCTA GAAATCCCGC
    13981 CCATCCTCAG TAGGGACATA GAAGAAGCCG ATGATGACTT GGACGACTTG TCTGATGAAG
    14041 ACATTGAAGA CTCAAACGCA CCACAAGATG ACAGTCTCGT ACACAACGAG CTGGTTAATC
    14101 GTGGAGACTC TGAGGTTGCA CAGGTTCCCC AGGTTCCACA AGTACAAGTA CGACAACGGA
    14161 GAAAGTCACT TAGAATATCG AACGCCAACA ACGATGAGGA AGAAGCAGAG TACGAGATAG
    14221 GATTTCTCTT AAGTAAACGA CGATACAGGG GAAGGGTAGA GTACAAGGTG CGCTATCTAG
    14281 GCTACACTAG TGACAGTGAT GAATGGAGGG GAGAAAGGGA GTTAATAGAA CTTGCGCCAG
    14341 AGTTAGTAGA AGAGTACAAC GCGCTTCATT GATCAGCCTG ACCATCAGAG TCGCTCGCCT
    14401 CTTGCGTCTT TTTGGGGTCC TTGAATAGGT TGTAACTTCT GTTGTGCATA TTGTAAGAGT
    14461 GTCCCATGGA GTCTGTCATG TACCTGTGAT ACGCAAGGTC GCCTCCGATA TCCGTCTTGG
    14521 ACAGTTTGAT CGACACGGCG ATCCTGATGA GTCAGGTTTG CTGCAGAGGG TGACAGAACG
    14581 GGCTTTGCAA CGATTTTTTA CCTCGTTGGA GATGGAGGGG TTGTTTTCAC TTTTGCAATA
    14641 GTGCCATTTG TCGAAGCGGC TCGAGGGCGG CCTTGCCAAC CTAGATTTGG GATTGAACTT
    14701 TGGTCCAAAC TGTAAAATAA GTCGCATTTG CTTATATAGG TTACAATTGT CGCAAATGCG
    14761 TTTAGGTGCC GTTCTGTACA ATCTGTAGCA AACGCAGTGA GCGCCAAGGG GGAGATCGTC
    14821 CATTGTGTCC GAATGCGTCA GGGGGGGAGC TGCGCCCCCC CTTACACCCC CCGGCCAGAG
    14881 CCCAAAGGTG CTCTAAGATT CTACTATCGC TTGCCAAGGG GTGTAAGGGG GGGCGCAGCT
    14941 CCCTTTGGCC AAATCGTCCA TTGTGTCCGA ACACATCAAA ACGCGTTTAT TGTCCGAAAA
    15001 GTTATTTCTG TCACAATAGT TAAATGATTG AAGTTGGAGA TGTCAAGGCC GTTCTAGAAT
    15061 GTTTGCCAGA CAATGTAATC TTAACACCCT ATGGGAACAA ACTGGGTAGC GGAACGCTAA
    15121 TAAGAAAGCC GCGAGTGGAA AACGGTGATC TGAACTTGAA CGTGGCAATG TTTGATATGA
    15181 ATCGCTTAGA AAGGGCGATT AGCGAGATTC CAAAATGCTT TACGAAACAA AGGAACTACC
    15241 ACCTCCTTAC GTCCTATAAT CTAAAGCATG AACTTGAGAA ACACACGGGC GAGTACATTT
    15301 CCAACGGTGA CTTTATTGTC GCGATGATGC TGTTGGGGTA TAAGTGTAAG TTTGGAAAGA
    15361 ATGTGAACGC GGTTTTCAAT GTCAGAGTTC TTATTTAACC AAGGGTGGGG ATCTGCGCCC
    15421 CCCTTGTATT TTACCAACAA ACGTCAGAGT CTAAACGCGT TTGAAAGGGT CTTGTTTCTC
    15481 TGGAGCTTCT ATGGTTTTTC TGTGTGATAG CTAGGCTGTC ATTAGTAAGA TGAACGCGTT
    15541 TTCCAACAGA GATCCGAATG AACGGTTCCG GTAGCAAACT CGATGCCTAG AACTCTTATG
    15601 GTTCTGTGAA GAAGAGACCC CCCTTCTCCC CAGTATTGTC AAACAAACAA ATACCTAGTG
    15661 GCCGTACGTG TCGCCAAACC GCGTACTTTC TTCCTTGTGG GCCTTTTTAC GTCTGAATGC
    15721 CTAGGACGGT GGCTACGCCT ACCCGACTGA GTAGGTAACG CTTTGCGTTT CCTCTCACGA
    15781 TTAAGCTTAC TCTTATTAAA GAAAAAACAA TGAATACTCC AAACGCGCGT ACAGTTGAAT
    15841 GTAACACGGA AGCCGATTTT GTCAGGCTCG CAGTAGAGTT TCGAGACATT CATGACGAGG
    15901 ATGCATTGCT AGTTATCAAA CCTACGACCA AGAATCGCGG TTTGTTCCAA AAGGTCTTAA
    15961 ATGTATCCTC GTTCAAAAAC GACCACAAGA AGAAGATGAT GTGGAAGAAT CATCCACGGG
    16021 GGTACCTAGC CTTTGTAAAC ATGGATTCAG AAAAGGGTCC TGAGCGAAAG TTGCTTGTCT
    16081 TTGGCCTTTA TCAATGCAAA CAAAGCAAGG TCATTGAGTA CCTTGAAATT GGTTACATCA
    16141 ACGAGAAGTA TGAGAAGTAC TAAGAGGCTG CTATCAGTTG ACCAGATAAT TTCGATATGC
    16201 AGTTCCAATC CAAACCAGCG GTGTAGCAAG CGATTGTTGG GTTGAACTTT AACAAAATTA
    16261 TATCATTCGC GTTCAGTAGC AAATGAAATG TGCCTTGCAC GGTTGAATAC TGGTTAGGGA
    16321 ACTGCGTATT AATGGTTGCT TGAGTGCTGA TACGGTCTGG AGGTAGTTCT CCATTGACTT
    16381 CAATGCAGAA CATTATACTG TTATTCCCTA TAAAGTTGGT CAATCCAATC GAAACGTGGA
    16441 ATTGCCAATG ACCAGTTTTT GGAATAACAT AGTCATACGT CCCGTTCCTC CAACCAGATT
    16501 GAACTCCTTT GTTGTATCTA GTTGTAGTGA CCATTTGAAT TTTGGTTACA ACGTTGGCTG
    16561 GTAGATTCTG GTAAGTAGTA ATCTGCATGT TGTCTACCAT GAAAAACGTG GGTACTTTTG
    16621 AATCCACGGA TCCATTGAGA CTCAGATTGC CCACTCCGTC GATTTTGGCT ACCTGTGTTG
    16681 TTCCTCCATA CCATTTGAAT CCAGAATTAG CAGTTGATGA GGGGACAGAA CTCCAGATGT
    16741 GGCCTCCTTC CATGCCTATA GCGTAATCAA CATAGCCTGC CGAAACTTCT GGGTAGAGAA
    16801 CTAGTTTAGT ACCTGGAGAG CGGGAGCCTG TCGTAGGTAG ATTGACACCT GCTGAAGAGA
    16861 AATGAATCAA GTTTCCGTTT GAAGCAGTGT TTGTAAGATT CAACAATCAC CCATTAAGCG
    16921 CCAGGGTCCC GCTCATGTCG ATGCTTGCTA CTGCTACTTC ACTTTGACCA GCCTGTCAAG
    16981 TGAAGAAGAC AAACGGTGTC CCGCCGGCTC CAAATCCCCT TCCATCAATG CGGAGGGCAG
    17041 CCGCTCCACT TGTCGTAATA GGTGTGTGCT GAAAGTTAAC CCCGATGTTA AGGAGAGGTG
    17101 TAGACCCCCC GACCTCAGTC GTTATTCCGC AGGGAATTGT TCCTGTTCCA ATGTTGAGTG
    17161 ATTTTTGAAC GCTTAGGCCT CCAGCTACCT GGAGGGCTCC GGTTATGGAA GAGGTAGACT
    17221 CTCCAGTTGG CGTTATTACA ACGGAAACAA CTGGACTTAA GTTCAAATTA GATCCTGCTG
    17281 TAGTGAGACT ACATGCGTTA CCAGTATTCA TATGAATGCG AGCACCTAGA GTCGCAGCGT
    17341 CTCCATCAAA GAATTGGATT CTCTGTGCAG TAGTTGTTCC AAATGCAGCA AGCAAGGCTC
    17401 CGGTTTCTGC TGTAACATTC TTCACGAGAT TGTTAGCATT TCCTACAAAC AAGTTTTTAC
    17461 CGATTCCAAC ACCTCCTGAA ATCTGCAAGG CGCCGCTCGA TGCCGATACC GAATCCTCAG
    17521 TGAAGGTAAT CTTTACTGCA GAGTGATCGA GGGCCAGGGG GAACCCGGCG GTGGTTGTTG
    17581 T
//
LOCUS       Rhizophagus_glom       11297 bp ss-DNA     linear   SYN 06-Nov-2019
DEFINITION  .
FEATURES             Location/Qualifiers
     misc_recomb     1..14
                     /note="abrupt end to read consensus"
     CDS             216..887
                     /product="hypothetical protein"
     CDS             complement(908..1699)
                     /note="predicted structural similarity to PDB:1AIS (TATA
                     binding protein); similarity to ASFV B263R"
                     /product="TBP"
     CDS             1804..2316
                     /note="predicted structural similarity to F-box LRR repeat
                     proteins"
                     /product="Fbox"
     CDS             complement(2523..5732)
                     /note="SMC Matrix; PDB:6R23_B (retrovirus capsid); PDB:1WWF
                     (MMLV nucleocapsid zinc finger); Pfam:PF08284.11
                     retropepsin"
                     /product="Gag-Pro"
     unsure          complement(2703..2942)
                     /label="Pro"
                     /note="retropepsin"
     unsure          complement(3543..3632)
                     /label="NC"
                     /note="PDB:1WWF (MMLV p10 nucleocapsid zinc finger); weak
                     BLASTP hit for HIV NC"
     unsure          complement(3966..4706)
                     /note="Capsid"
     unsure          complement(4866..5720)
                     /note="Matrix"
     CDS             5720..6778
                     /note="protein family rve; encodes C-term chromodomain;
                     similarity to Alpha adintoviruses"
                     /product="Integrase"
     CDS             complement(6775..10671)
                     /note="encodes central OTU-like domain; Similar to Alpha
                     adintoviruses"
                     /product="PolB"
     unsure          complement(6928..8940)
                     /note="PolB core"
     unsure          complement(9592..9957)
                     /note="OTU"
     CDS             complement(10874..11230)
                     /note="predicted structural similarity to F-box proteins
                     and S-phase kinase associated proteins"
                     /product="hypothetical protein"
     misc_recomb     11286..11297
                     /note="abrupt end to read consensus"
BASE COUNT  3338 A  2172 C  2040 G  3747 T  0 OTHER
ORIGIN
        1 CCATACAATT CTATTACCAC CATACAATCT GAAAAAATTA ACCGAACAAG AAATAGGATT
       61 TCAAAGCCAA CGGAGCCAAA AAAGGTAAGG AAATATTAAC CCATCCAGGA AACCAGCCAT
      121 GGAGTCAATA GAGCGGAATA GCAAGGCAAG CAATTACCCT TATACCGAGA AAAAATGTAA
      181 TTGAATAAAA GATTCACATA TAAAAGACTT ACAAGATGTC ACAATACAGA CCATTACTAA
      241 GACGTATACT AGGCCAGTTT GAACTCAACA TAGAAGAATG GGTAAAGGAA ATAATGTGGT
      301 ATTTAGATAT AGCATATTTA AAAGCTTTAG ATTCCGAATT TAGCAAAGAA AGTATGTTAG
      361 TATCTGGATT AGAAGAGCTA GTAGAAATAT TTGATGAGAT GTTAGAAGGT GATGATATAT
      421 GGATACATCC ATCACTTTTA TCACGAATAA GATATTCTAT TCTACCAGAT GAGATGGCAA
      481 TATATGAAAG ATTTTCAGAT ATCATTAAGA ACTTCTCAGA GGATAAAGAA TTAGCATATG
      541 CATTATTAGA CTTAGTAGAA ATATTATCAA AAAAGAAACC TACAACATTC AACATTATAG
      601 ATTACAATAT ACAAAGAATA TTCACAAATC CTAATGATGA ATATAGAAAT GAATTCAGCA
      661 TCTACCATAT TAAAGGAGAT GAAGATATGG ACGAAGACAC AGATGAAGAC ATAGATGAAG
      721 TAGAGCAGAA TGAATTCAAT GAATACTATC AGAATCTTGC ACCGACCACC GAGAGTCAGC
      781 TGGATAGACT AAAAAATGAG TTGGCTATAA CTCTATGTGA CGAATGTCTT ATGCCAACAA
      841 GAAGTCATGA ATGCGATTGC TGGATTTTAC AAATAGAGGG TTTCTAGTTT TCAGTGAAAC
      901 CATTTTTTTA CCTCTCGCAA TCTGGAATAG GTGCATCACA AATAAAATCC CCAAAATCAT
      961 TCGGATTAGA AAACAACTTC TGTAAGAACT TATAAACCAT ATCAGCATCC AATTCAGTCT
     1021 TAGTGCCAAA TATATTAACC TTACCAGATT TAGGCCAGAT ATGTACCCGA ATCTTTGAAG
     1081 TAAAGATTAT AGCAATTTTA GAATGAATAT CACCTGCATC ATTCTTAATA TACTTTATCG
     1141 GAAAGGGAAG AATCTCACGA ATACCATCTA TAGATTCTAA AGCATATGCT AAGGTAGAAA
     1201 GATTAATAAA CTTATCACCC CCAATATTAA TCACAAATTT ATAATTGCGC AGGAGAGCCT
     1261 TATTTTCACC CACAAGTTCT ACAGAAGAAA ATTCAGGTAG GGAACATTCA GAAAGGTAAC
     1321 GTAAGAAGAT AGCAACAGGA TCAAAAGACC CGAAAACTTG TATACTACCA GATTTAGGAA
     1381 AATAACGAAT AGTATGTACA GTATCAGCTA AGATGATAAC AAACTCAATG CATGCATTAA
     1441 AAGTGCTACC ATCCCCTGTA CGTCGCCGTC TATTTAATGG ATTGTCAGGT GTACTTCGTC
     1501 TGCATCGCCT CTCACCTTTT GGTTTAGACA AGTACTGTTC ATAACCCTCA AAAGCTTTAT
     1561 GAATAAAGTT GCTATTAATG GCAATAACAT CCTTAGTAGG TTCAAGCTTA TGACCAAGCA
     1621 CGGTGTAATC AAGCCCTTCA ACATTGATCT TAAATTCAGT AACAGTAAGA GATGGAGTAA
     1681 GTTCACTAAA AGTAAGCATG TCTGGTTTTT TCTATTGATA GAAAAGAAAT GTTCAAATTA
     1741 TTTTATCCTA AGAAAAAATC TAATTAAATA AAACTTCTTC ATCAATATCT CATATGAGAT
     1801 ACCATGACAA ACAATAGCTT ACCTTTCGAA CTTTTAGAAA AGATATTCAA AACTTCATAT
     1861 GAAGGTACTT ACTCCCGTTG GCATTATCTT TGCAATTATG CATTAGTGTG TCGAAAATGG
     1921 GCTGTAGTAG CAAACTCTCT CCTATGGGGT GAAACAGACC TTTATAACCG CTATAATATT
     1981 AAGGAGTTCC AAATGTACAA ACATCTCACA AAACCAGGGA CAGTATGTGG AAAATATATC
     2041 AGAAAGCTTA ATATGGATGG GGTAAAATTA TGGCCCATTT GTATTGTAAA AATGCTACAA
     2101 GCTTGTCCCA ATATCCAGGA ACTTAGCATA ATAGATTATC AATACTATGG TGGAAAAGGT
     2161 GACGTTAGAG ATTTGCTAAG TGAAATCCTG CATATATTAC CAAACCTTCA AAAGCTAGAT
     2221 ATCAGATATA GTCGATATTT TAAAAATAGA AATGCCATTG AAAAACTCAT AGAAACCCGT
     2281 AAAGACCTAG AAATCAGAGT AACATGGCAA ATGTAATATT TGTAAAGGCT AATCACTGCC
     2341 AAAAAATTTG GGCACTGCCC TGTTACTGCC CGTCACTGCC GAAAAAATTT GGGCACTGCC
     2401 CTGTCACTGC CCGCCACTGC CCATCATTGC CGCAGAAGTT TGGGAAACAC ATGGATTTTT
     2461 CCTAGCAAGA TGACGCTTTA ACTTAGAGGG AAAGTCAAAA CTTGCTCCAC ATAGATGACA
     2521 GGTTAATCTT CCTCGAGAGT GTGAATTTTT TTTAAGTCGA TAGTATCCAT CTGCAAGGAA
     2581 GTCACGTTAG TTTTCCGTTT ATGTAGAGAA ATTGGAATGG TAATTTTTTT ACGTGATGAT
     2641 AGAGGGATGG TCAGTTGCCG ATTTTGGAAA TCTAGAATGA CATTAGCACG ATCAATCCAA
     2701 GGTACACCTA GCAATAAAAA GTCCTTATCA CTCTTAACAA CCATGAAGTC ATCTTCAATT
     2761 TTTTTAGAGT TCTCCCCATC ATATACAAGA ATACCAAGAC CATATACTGT CCCAATAGTA
     2821 TCAGATTTTG TTGCAACACC ACTAAGGTCA GGAGCATTAC TTCTATCAAC GTCAAGATTT
     2881 AGGCGCTTTA CAATATTGTT AGATATCAGA GAACTATCAG AACCAGTATC GAAAATTGTC
     2941 GTAGGAATAA CTAAAGATTT TTCACTCTCA GGTGCGACTA CTTTGGTCTT AATAGTGACT
     3001 ACATCACTAG CAGACTTGCG GTTAACAATT CCAATACCTG CTATAGAAGA CCATAAGTCA
     3061 TTATTACATA TAACATCATC ATTTTTACGG ATTAAATTTG CAGCCATACT ATTAGTTACA
     3121 ACCGAAATCA TAGGATGAAG GATAGATGTG AAAAGGTCCT TAACATTATC CCAAACTTTT
     3181 TCACGTGTTT TTATCGAGGG TTCTCCTTTA AGCTGACTGA GTACTGGTTC TTTATAATTA
     3241 ATGAATTCAG CATTCAGAGC ATTGTAAGCA GATATAACAG TCTCTTTTGG TACAGCATTA
     3301 ACGAAGGATT GAACCAGAAG CTTTAAGAGT TGTATAAAAA CCTCAAAGAT AATACGCTGC
     3361 CTTTCAAGTT GTGATTTTTT CTTATCAGTA GGCTTTTTAT CTACACGTTT CCTTTCTGTA
     3421 GGCTTTTTTT TTAATCCATA GCAGGCATGT CCAGAGTCTG AATCACTATC AGAGGAGTCA
     3481 GAGGAGTCAG AGGCGTCAGA AGAGTTAGAG GAATCAGAGG AGTCATGTGC ATAATTTGTT
     3541 TTCCTCTTTC CCTTCTTAGA TTTTGGACAG GAACTCTTAG TATGACCAGA TTTTCCACAA
     3601 CTTGAGCATT TCTTTGATTT CTTTGGTTTG CGTGTACCTG AACTTATACC AAATACCTGA
     3661 TTACCACGGT AAATATGGTC AGATGGTAAA TTTTTATTAA GTTCTGTATC AATAAATATT
     3721 TCAAGATCAC TAAGGGTTAC TTTACTTATA TCGATATCTC TTGGAAGACC TAATTTATAT
     3781 GCTAAAGCAA GTAATCTCTG AAATGATGTA TCATTTTGAG GACTTGAAAA TGGACTAGAA
     3841 GATGGTACTG GTACTGCAGA TGATCTAGCC GTAGTCATAG GAATTTTAGA ATTTATAAGA
     3901 TTCTCAATAT CCGCTAAAGT TGGACCCTGA TATGTAACTA TAGGAGTAGG TGGCATATCT
     3961 GTCCTGTATT TCTCAACTTC TTCCAATTTA TTCAGAATAG ATGCAACTGA ATTTTCTAAA
     4021 CCAATACGTC GCGCATCCAA CTTATTTTCA CTGGAAAGAC CATTTAAGAA CTGTTGCCGT
     4081 ACTAATTCAT TCTGATTTAC CTCTGGAAGA GTTGGATATG CAAGTCTAAC CATTCTTCGT
     4141 AATTTAGAAT AGAATCGGCT TACAGTATCA CTACCCTGAA CAATAGCATT AAATGCAAGC
     4201 TTAGACTTTT CAGATGTTAT AGTAGGGAAG TAATGCTTAA AACGATATAT TAATTGTCCA
     4261 ATACGTATTC CAGGAGCCAC AATTGTACCT CCATTATTAG CATTAGGATT ATTAACAGCT
     4321 ATATCAGTAG GACGACCCTC GACTATTGAC CAATCTTCAT CCCATACAGT ATGATCAGGT
     4381 ATAAAATTAG CACCAGTAAT AGTATTAACT GCAGCTGCTT GTCCATGTAA TACACCAGCC
     4441 CCTCCACGAA ATTGATTCGC CGCTACAGCC TGTATAGCGC CATTATTCAA AGCATTAAAA
     4501 GCAGCAAGAT TGGCCACACC AGTATTATCC AGAAGATTTA CACATTCCCA ATTTTTTCCT
     4561 TTGATATGTG TTTCATACCA ATCTCTAGCA TCATCTTCAA GTAAAGTTTC AAAGATCCCA
     4621 TGAATCCTAA CACGAGTCCT AGCATTAGCA GCAGGATCAA GTCCAGCAGA CTCACACCAT
     4681 TGCCTGAATT CTTGAAGCCA AAGTTCTGGA TCTTCACCAG ATGCTCCTCT AAATTTTTTA
     4741 GGTGCATATC CTGCCATTAT AGGTTGTTGT ATTACCGGAG GGTTATTTTG TAATGCTAGA
     4801 ATCTGTTGAT TCAAATTATT GACCTGATTT TGCAAATTTT GACCATGATT GCGACAGTTT
     4861 AAAAATTGCC CTCTCCATGC TCGAGCTTGC TGAATGATAC CATTAGCCCG CCTTCTACTT
     4921 CGCTCTGTTT CAGTATTATA GCGCTGTAAT AATCTATGAG CATTTCTTCT ACTCTCATCA
     4981 CGTTCTCTCT GGACATTAGC TAGTTGGATT TGACTGTTAG CAAATTGAGC CTGGATGTTA
     5041 GCCAATTGGA TCTGAGTATT TTGTGCAAGG CCTTCCCAAT GTTGGCGATG ACGCACTTCA
     5101 TTTGCATATG CATCCTCATA GGTACGTCTT GTTCTCAGTA TAGTAGCACG TGTATTATTA
     5161 AGTTCTTGTC TAAGATATTC TTCACGGTTA TGTGCATCAT CTAACAAACC TTCAAGTCTA
     5221 TCCTCCATAT TATCTTGATC TTCTATAATA TTTCGCAACT CATTAGCATA TCGGATAATG
     5281 GCATCAAGAC TATCATTTGC AGTGTTAAAT AAATGATTTA TATGAGGGTG TGCTGCTATA
     5341 GTTGTACGAT CAAGGTGAAT ACGAATACCA GCTACACTAT TTGCTATAGT TGTCCGATTA
     5401 TTTAAGATTT CTGTAATAGG GTCAGGAGGA ATTGCTGCCA TGTTTTTCCG TTGTCTATTA
     5461 GCAAGTTCTT TTATTCGATC TTTGAGTTGA ATATTTAGAG TATCAACTTC AATCAGCTGA
     5521 CGTTCTAATG CTTGAAGCCC TTCCTCCTTT AGTGATGCCG TTTCTAATGC TTTCTTAAGC
     5581 TTTGCACGCA ACTCAGCATT TTTTTGCCTA AGTTCTTCTA TCTCAGATTC ATGACCCTCG
     5641 ATTACACCAT ACAGGTATTT TATATATTGC TCTTGTGATT GCAATGTATG TGCAAGCTTT
     5701 GTAATCTGTG TCTTTAACGA TGTATCTTCC ATTGCCAGTT CCACAGATTT TTATAGACCC
     5761 TACATTTAAT AAACAAATCG AACAAAATTA TATCCTTCAA CAAATCTATT ACCATCCATG
     5821 TGGATATTAT CGTACTCCTG AAAAACTTTG GGCTAAAGTG CAAGCTGAAG GCCATGATTT
     5881 TAACATATCT GATATTACAG AGTGGTTGCA TAAACAGGCT ATATGGCAAA TACACTCACC
     5941 TATACCCAAG TATGTTCCAC AGGTTTCTTT TAATAAGATT ACTCGACCAA ATATGTATCA
     6001 TCAAGCAGAT ATCTTATATA TGCCCTATGA TACTGTAGAT AGAAAGCTGT ATAAATACTG
     6061 TCTGAATATT GTAGATGTTG CTAGCCGATA TAAAGCTTCA GTACCTCTAG AAGATCGCAG
     6121 CTCTGCACGT GTTGCTAAGG CATTTAAAAA GATTTATGGT AAAGCAGACT GCCCGCTTAT
     6181 TTGGCCAAGA GTTTTACAAG TAGATGGGGG ATCAGAATTT AAGGATGAAG TTATCCGATT
     6241 AATGGATGAA AAAGGTGTGC GTATTCGGGT GGGTACTACT CATAAGAGTC AGGCTATTGT
     6301 TGAACGGTAT AATCGAACTT TAGCAGAGAG ACTTTTCAAA ATACAGGATG CAAAGGAACT
     6361 CCTTACAGAA GGTGTGAATA CTGCCTGGGT TAAGAACCTT TCTGATATTG TGAATGAGCT
     6421 AAATAATTCT AATACTCGTC TGCTAGGTAT GTCTCCAGTT GAGGCAATCC AGAAAGATCA
     6481 AGTGTATGCA CTACCTTCAA AAATTCGGAA GGATAGACCT GTAGGTGCAG AAGAAATACG
     6541 TTTACCAGCT GGTTCTCTTG TGAGATACTT ACTTGATAAC TCAGATTACC AAGGTAGGAG
     6601 ACGTGCAACT GATCCAATAT GGTCTACTAA AGTTTATACA ATTGAATCTT CCACAGTTGT
     6661 TGATGGGCAG CCGGTTATAT ATAGGTTATC TGATGGACCT AAAAAAATAT TTACTCGAGA
     6721 AGAATTATTA GTTGTGCCAT CTGATACTAT GCTGCCTCCT ACTCATATAT TATATTAATT
     6781 TTCAAGTTGT GGTATCCTAT AATCTCCATG TGCATACATT GTGATATTAT CTTGTGCAAT
     6841 CCATTTTTTA TCATCCATAG GGGATAACCC CACCTTCGAC ATTTCTATAA CATTTATGGC
     6901 ATGTCTATCA GATCGGATTG CTCTAAAGGT GACTGTATCA TTATGTTTAG GATCAAAGAG
     6961 TGCCTTATTA TACCGCTCAT GGTGGAACTC TTTTTTAACT ACCTTTGAGG GGACACCTTT
     7021 AGCCTTACGG ATACCATGTT TTGGATTGGT GGTCTCATCC CCTACCTTGA GAATGGAGTA
     7081 CATTTTGGGA CGGAGGCCAA TAAATTCTGC TATAACTGCT CCATTACATT CATCCTTAAA
     7141 TTTCCCTGGG ATTTTCATAT TTATGTCAGT CTTATCACCT AATGCTTTTC GTACAGGATG
     7201 ATCTTTAGGA TAATCACTGA AGTCAAATTG GTCTGCCATA TCTATGAGGT CTGCATTAAT
     7261 ATCCTCAGTT TGGATTTGTA CAAGAAGTGA GTCTGTGTCT GTATAACATA ACTGGATTTT
     7321 TTCACCATAT CGTACTTTAA GAGTATCATA GTAGAATTGA TACATACAGA GCTTCGAGAG
     7381 GTCAAGCACA CTCATACCCA CATATGTTGG ACGGTTAAGC ATTACCTCCA CTTTTCGTCG
     7441 GTGGATTGCA ACAAGATTTT CTGAGAATAT TTTACGACCC TTGAATGCAG GATCTGAGGT
     7501 AAGCTTTTTA TATTTCTTGG GATGGGTTTG GGGTTGTACT ACTGAGACAC GTACACGTTT
     7561 CCTGAGATTT TCCATAGTTT TACCAAATAC ACTATTATTC ATGAGTTTAT AGAAGTCCTT
     7621 CTCAAAATCA TTCTTAGCCT TAGCACGTTC GGCGGTGTTA AATTCTATAT ATGGTTTCAT
     7681 CCATGGAGCC TGCTCGAATT TTATAGCTTC ATAGACCTTC TTGATTACTA AGCCCTGGCT
     7741 AACATAATAC TGGAGATTTC TATAATGAAC TACATATTCA TCCTTATCAA ATAGGTTAGG
     7801 GATGAGCTTA TCCGTGGGTG TATATCGTTG TCCTGAGCGT GCTATTATTT CCTGCTGCTT
     7861 TTTACTAAGC CATTCCTTCT TAACCTTCAT TCGTTCTGGT GCAAGGGGGT AATCTGTGTG
     7921 TTGTGAATGG AGGGCTTGAG GGTACTCCAG TTTGACTTTA AGGATATATC CCTCAGAAGA
     7981 ATCATCTGGT ATTTCATTAC TTTCTATTTG CCTTTGAATG TTAGATAACT CGTTTTCCTC
     8041 CTTTATCCAG TGGAAGTTAC CTGTAGGTAA GTATTGCAAC ATGGCCCATC CATATAGGTT
     8101 ATTTGCGTCT AAGTATAGAA TAGATGACTT GGGCTTATCT GCGGTCCATT TACCTTCTCC
     8161 CATACCTGGA TTATTTGCAC GAGCATATCG TTTACTTACC ATAGAGATTC CACCACGTAA
     8221 TCCTTGTTCT ACCATCATGT ACATGTCCTG GTCAGTTATA AGATCCAATC TTTGCCCTGT
     8281 CATTAAGAAT AGTGCATCCC ATGCGAAGCC TGGTGTTGAA TAATACCAGA GAGGATCTAA
     8341 CCCATATTTT TTCAAGGCCA TTTCTCGGAA ATTCTGAAAT ATATCGGCTA GTAGGAGGAC
     8401 GTCAGTTTTG AGATAAATGT CATGATAATC TTGCATTGTT TTACATCCTG CTTTTTCCCA
     8461 TACATACTGT GCATATTCGT ATTCTTTATC ACTAATGTGG GTTTCATTAA GTTTGCTATA
     8521 GAATGCTCCT TTAGGTGGTA AACTAGTTTT CTCGAACTTT TTCCAGTCAT CCATGTATTC
     8581 ATACGGGTAG ACACCTTTCT TAAGATAAAT CTCGAGTAAT TCAGGTGGTA TTTGACTTCG
     8641 TGTTATCTTA AAGTTTTCGG GATGTGCAAA GCATCTACCT GCATCAATTC GCCATAAGTG
     8701 TTGTGGATTA CTACATTCTT GTGCTCTACA TTTTTCTGCA CCTAGGTTGG ATGCTAATTT
     8761 GTCGAGACTT GATTTCATGA ATTGTAAGCT GTCTATAAAT CGGAGGGAAC CTAACTTGAA
     8821 TGCCATATAC TTTTCCATGT TATAAGGGAT AGGATCAATA TCATCCTCAC ATTCCATTGC
     8881 ACCAATTCCT TGCATAATTA TGTGTCCATC ATATCCTGAT AAATTGTGAA AGATTACTGG
     8941 GATATGCATT TCACGAGGTT TTATGGATAA GTCAAGATTA CATCCTCTAT GTGCTGCACC
     9001 TCGATACCTT CCTGTAATAT GGCAGTGGTC TCTTACTTTA TTTCCATCTA AGGGGTTACG
     9061 ACATATCCAG CAGTTTATTG CATTATCATA ACTTGCTTGC TCTTGGGTTG TTAACGGCAT
     9121 CATTTCCATT GGGTTTCTGA ATTCATTACG GATTGCTTCA GCCTCATTTA GCATTTCGAT
     9181 TACAAATTTT TGTGCTGCAT TTTCTCCTGT AAATATCTTC TGTGATTCAC TTACACCATC
     9241 ATATCTTACC TTAATATACG AGTATGAGCA GGGGATTTGC TCTTGTACTT TCTTGGTTTT
     9301 CTTATCTTTG TCTTCATCTG TGGGTGGTAT GTCCATTACT AGGGCTTCAA AGTCTGCAAC
     9361 AAAGTAATAT GGGACTTGCA TGCGGCGTTT CCAGTTCTTG AATTCATATA TATCATTTCC
     9421 TTTCTTTACT GATGGCATTC GGTCTGCTTG TGGGGTTTTC TTTAATCCTC GACATATTGC
     9481 TACATGTTTG TCATGGATTT CTTGTTGATG TGTGAAGTGG GAGATACACC ATCGGCAGAC
     9541 AAATGTTGCA TGTCCATCTT TTGTACGTTT ATTTACTAAA CGGCTCATAT TCTTAATCCA
     9601 GCAATAGTGC TGCTTTTCCC CGTTACTGAT AAGTACTAAA TCTATTATTT TACGGCCCTC
     9661 TGCATCATCC CTATCGGTAA CATATATTGG ACATAGGCGG TGGTCACGCC ATTCACAGAT
     9721 GCAGAGGGCA ATAGTTGGGT TCTGTCGCTC AAATCTTCTT AGAATTACCT CATCAGCTTG
     9781 TACTGGAAAT TCGATACCTT CAAAGTTTAA CTCATTTACA TACTCCTTAT ACTTGGAAAT
     9841 TCTTTCTGCG TTCTTTTCTA CTGGATGTAA TGCTGCTAGG ATTGCCCACT GGAAGCATTT
     9901 GTCATCATCA TTAGCTGGAT TTACTACTCC CTTTTTCGTG GCAAGATCTT TTGGGAGTGG
     9961 TATATGTCCT GCTCCTGTGG GTGGTTGGAA TTGCGAGATT TCTATAAATA TTTTTTCTAC
    10021 ACGATAGAAT TCCCAACCTG ATCCGTAATT TACATAGTCT TCTACTTTCT GCATGATTCT
    10081 TGCTAATGCA AAGTTAAATG TACCATTAAT ATCTGTTGAT GGTAGGATTG GCATATTGCG
    10141 AGTTTTAAAT GGTATGTTAT ATCTGTAGAT ATACTCTACT CCATCATCTT CACTAAAGTT
    10201 ACCATCTCCG AATAATCCCT CAAGGTAAGA ATCTAAACGT CTTATTGTGG CAAATATTCC
    10261 AATTCTTACT TTTATTGATC CCAATCGATT TCTTTCATCC TGAAGAATAT TCTGGATTGT
    10321 TTGACTGTGT GCTGTAAGAA ATGAAGCATA GTCATGCTCT CCAGGTGTTC CTATAGCAAT
    10381 ATCAGCCGTA AAGTTTGAGT CTGTTAACTC CTTTCCTATA CGTACCTGAT CACGACGTTC
    10441 AAAGACTACC TCATAATGTG GGTCTGGGTC AATTTGCATC ATGCGGGTTA TCTCTTCATT
    10501 GGTTACCGCC GCTTGTGCTT CACGGATTTG GCGGATCTCA TCCTCATATT CCTGCAATTT
    10561 TGCATTTGAG CGGGGATATG GGATGGACTT GACAGGTACC TGCTTGAGTT CAGCTAGAAC
    10621 TGATCGGGTG ACTTGTCTGT GTTGGGCACT TCTTGCTTGA TGTGTTGACA TCTTGTAAAC
    10681 TTTTTATACT CCTCTTTTAT TCAATTACAT TTTTTCTGAA AATAAAATTA ATTGTTCGCC
    10741 TACCCTATGA GGGTAAAAAA AGAGGGAGAC AGATTAGTAC TGTCTTCCTA AACTATTCCT
    10801 CACCATCTGA GTCATCATCA TCCGAGTCAC CGAACACATC CTCGTCCCGA TGTATTCTCT
    10861 ATCCTTAAGT AACTTATAGT TGTAAGCTAC AACGGCGAAT AGCTTCTTTT ACCATAATAT
    10921 GCTCTACTGC GGCATTTGTT CTCTCTTTAC AAGCCTTTTG ATATGCCTCC CATTCAAGTT
    10981 CACGGAGGTC ACGATTTCTA TTACCCTCCT CCTCTGATCG ACCAAGAGCA TCATTTGCTT
    11041 TTTCCTTCTT TTCTACTGCC CTGTCGTATG CCTCCTCGGC TTTTTTATGC CGCTTCCAGA
    11101 GTACTCGTTC AGCTTCGGCT CTCCAGATTG GGCTGACTTC TAGAAGATGT GTCCCGAAAT
    11161 TTCTACTTGG AATGTATTCC AGGATATGGC CTACAAGTTC GGGGATTACT GATACTGCGG
    11221 TATATACCAT GTTATGTACT ATTTATCTGT ATAGTTACTT GGTACCTACC TTTTATTCAA
    11281 TTACATTTTT TCTCGGT
//
LOCUS       Rhodactis_coral_       11556 bp ss-DNA     linear   SYN 12-Apr-2019
DEFINITION  .
FEATURES             Location/Qualifiers
     source          1
                     /note="GELO01003383"
     CDS             complement(256..567)
                     /codon_start=1
                     /product="hypothetical protein"
                     /translation="MMFPLTVLTHLFAPIEENGLPEIATSFLLNISGPQRKHGFLFITS
                     FLSTLVDLSAILADGCCIPVYYKFFAEVRKRKVGNKTKQNNPLENAATIVHSSHDVCR"
     CDS             584..2398
                     /note="PolB-N"
     unsure          1181..1708
                     /note="OTU1"
     CDS             2258..4463
                     /codon_start=1
                     /inference="similar to AA sequence:INSD:chris_annotate.1"
                     /product="PolB-C"
                     /translation="MVRQSCRRSWKLQVSNSVNFLPMLLKALPKTFGLTELKKGYFPHF
                     FNRLKNQDYIGPIPPIEDYDPDSMSKKERNEFLTWHQELKNRNYVFDFHKELIEYCRSD
                     VDSLRRCCLKFKELMQETCDLDPFLHCVTIASACNRVFRQQFLQEQTIGLIPPHGYQPA
                     RKYSVLALQWLSWVHHQTGNRILHALNGGEQRINGNYVDGYDPERRVIYEFMGCFWHGC
                     EKCYLAETINPVNDTSMADLREETTRKTERFKQLGYTVEVMWECEFRQQLQSNAEMAEF
                     VKQLTFDAPLEPRDAFFGGRTNAVCLYKDVSQEEKIHYVDFTSLYPWTNKYGTYPIGHP
                     EILTSEALGNRTADEFYGLIKCDILPPSFLFHPVLPYRAQGKLMFPLCRTCAENLQQTP
                     CEHTDEERMLSGTWCSIEIEKARELGYRVIRMIEVWHFPEESSDLFTQYIDTFLKIKQE
                     ASGWPSWCGTEEQKEQYIQEYQDKEGISLDPEKVKKNPGLRSLAKLMLNSFWGKFGQQE
                     NMPQVELVKDPERYFRLLTCQSTQVKQIQFVNDECIEMHYTHGDGFVAPSDKTNVVIAA
                     FTTTQARLKLYSLLERLQRRVLYFDTDSVIFTSKPGEWVPPLGDYLGELTNELDDDDYI
                     TTFVSGGPKNYAYQTKNGKTTCKVRGFTLNYRGSQKLNFSAMCAQVCNPSEEPIFLENP
                     HFIKRNSKDKTLETVSLTKKYKLVYDKRVVQGFNTYPYGYH"
     CDS             4543..5067
                     /codon_start=1
                     /product="hypothetical protein"
                     /translation="MDWLYFSLVRSSAKCCVPCIGDEVKHVIISFEQWPLLLKRLEPMN
                     WGRLMTFYGYMCYSHAPWRIQYTFHCKLLALYPSHYPSSWWMLGQLIKGVWTNVLVISY
                     QTMGGITSRLCASSTPSMSLRGLCQRMRCLVACCGSQVHIDYKDATEEEENEEPKQEEE
                     NPEPPVRNIVL"
     CDS             4985..6103
                     /codon_start=1
                     /inference="similar to AA sequence:INSD:chris_annotate.1"
                     /product="Integrase"
                     /translation="MPLKKKKTRNQSKKKKTLNRLLETLYYESQRPSSLGGVDNLYRAA
                     RQYGITRSQVLTWLQQQPGYTLHRPARRRFRRNKVFVNGLDDQWQADLVDLQSLSRWNH
                     GYKYLLTCIDILSKYAWVVPLKTKTGSALVEAFTKIFRQGRKPDKLQTDAGTEFKNKTF
                     QTFLKQHDVHYFVTYNETKAQIVERFNRTLKQMMWRLFTTSSSYHYLDKLNNLVNDNYN
                     HTMHRSIKMKPSEVTVMNAQKVWRTLYGKRSSTIKYKFKIGDQVKISKHKRVFEKSYLP
                     NWSEETFTVAQRLPRDPPVYRLKEHDGELIQGTFYETELQKVIEPLHHLFRVDKVLRRR
                     GQGAQTELLVHWKGWPKKYDSWIPARQLVSLQ"
     CDS             6100..6954
                     /codon_start=1
                     /inference="similar to AA sequence:INSD:chris_annotate.1"
                     /product="Penton-1"
                     /translation="MIHDNDFYVMLPSNASSNLFPTNSKSHYRVALPRQIHLKDEEDWE
                     VGLHHVVYPLSWFDVPRECKHSHLMVRRSDDFKLFTLPEGKYQTALDVVEGILQCLNNV
                     AQSSQYEVTVDEEWNIALTFLNEWLMITASVAQALGWITEDHIIRPSVRLDMNVSLNPT
                     PKFGYHWCSIPPNVTITFPGRFVIPPSVQLCPCKHKVIQLQTNLVEPWQVGDKRLPLLH
                     EMVPCGKFRETMLDEREHLYYLPLRTKTFQTVEIYLTSGCGQLLSFLDGIVNVVLHFRR
                     RTP"
     CDS             6951..7835
                     /codon_start=1
                     /inference="similar to AA sequence:INSD:chris_annotate.1"
                     /product="Penton-2"
                     /translation="MTNSFYIVLTSDASRDQYPENKAADFKMQLPNQLHLSEDWELAMT
                     HIIYPYTWKNVQDRQLSYTLHCKNGNIPWSLSIHLPSGIYRTVNDVIHGMLTGLHNALK
                     EIYRKSDGTVTSLRGNDCFYIHEKAREYFELNLPSGWSVTLPKNLARSLGYLNYNNTLP
                     ALYQIKTPPVIELNDDHSVTLLATTTIMSRKDDLVWGMLSPHAFQTMYVYSDLVESQVV
                     GDAQANVLRILVPRGQPGDLVAEEIKLPSYHRLRTSVFSSVAINIRGDTGDLIPFASGN
                     VRVTLHFRRRGLL"
     CDS             7837..8301
                     /codon_start=1
                     /inference="similar to AA sequence:INSD:chris_annotate.1"
                     /product="Cupiennin"
                     /translation="MILPMNHHFYPYRGQVVPYLQHGKGGISVFGGSSPYGQGGNGLGG
                     LFRGLVRTATPFLKTTAKKVGKRLLQTGLDTGMQIIGDVMNGKSLKKSVKTRAKTAGKD
                     LVAGTLSDLTQQQGRGRPRGHKRKRKAVPVSSTQAKRRRTSPATFKTIFD"
     CDS             8304..9635
                     /codon_start=1
                     /inference="similar to AA sequence:INSD:chris_annotate.1"
                     /product="Hexon"
                     /translation="MAAAAHPLSAPGENSSLHLFNVPVTDVSIVSSKWVDYEPIQTGTN
                     PIEFVIKPLADYIDINKTELRLVVKITKQDGSPTGDGKKYTLINNALHSIIKQFTIKIN
                     ETLVTEQSDTQAYNAYIKTLLNFTDQAKKSYLTKALYYKDTAGHMDEVDNAADNNLGLK
                     KRAVFTNNGTEVGLVGVPLCDVFNMDKLLLDGLEIKVKVDLNNDAFVLMGGETPNSCKL
                     QVLSSTLRVRTVRVADSVKLEHLQIMQGQKGRAAVPAIYTLTRTPTHARIIPHGVLNHT
                     ETDLFNGLIPQCLIFGMVRNDAYNGHLARNPFNFQLFDLQDVRLTVSGEEMPYSALDLT
                     GGKKIDGYNTLFSGSGDMNCGHGLDIDREDWANGYGLFRFDLTPAGSGHPDHLIPHRAG
                     NVNLYLKFGTQTPRVLNLIVYAEFQNQLEIDRNRRVVYDLSQGS"
     CDS             9637..10185
                     /codon_start=1
                     /inference="similar to AA sequence:INSD:chris_annotate.1"
                     /product="Adenain"
                     /translation="MHTTQELWQAALRDPVLAPFMQGVFPSDKLPVIKTYPAGLIANTD
                     PHDQPGTHWFAMYFTSPEKSEFFDSYGFPPEMYDMDDYILRDMTLYNDVPLQGLTSDVC
                     GDYCLFYLLHRTRNIDLKTIQAKFRMNDSQWNDIQVARFVHHYMSTLEQVKHSSMIQCN
                     NNQRCETYQCCRKKLIKYC"
     CDS             10273..10950
                     /codon_start=1
                     /inference="similar to AA sequence:INSD:chris_annotate.1"
                     /product="FtsK"
                     /translation="MTQFKCPSSIMIAGPSQCGKTTFTKQLLKHASSLFERPIRKIVYC
                     YGQWQDCFKDMVDQVQFVEGIPEDIPSLFPPTCRPGVLVLDDLMRHCSDDERIVDLFTK
                     VSHHCDVTCIYLTQNLFPPGKFSRSISLNAHYIIAFNNPRDTLGVRTLAQQAFAGQVPY
                     VWESFQDATSHPFGYLMLDLHPRTPNIQRLRTKILPTEQHYPVVYVNKKTHKTEEPLAV
                     RFS"
     CDS             10952..11413
                     /note="GasderminX"
     frag            complement(11383..11436)
                     /date="12-Apr-2019"
                     /note="8 to 61 of Untitled"
     frag            complement(<11383..>11436)
                     /date="12-Apr-2019"
                     /note="5 to 62 of Untitled [Split]"
     frag            complement(11486..11556)
                     /date="12-Apr-2019"
                     /note="1 to 71 of Untitled"
BASE COUNT  3446 A  2611 C  2560 G  2939 T  0 OTHER
ORIGIN
        1 AAAGGACGAC ATCCTTAAGC GATATTGCTT AACAATGTCG TGGTCGACAT CCTATTGTTT
       61 AGCCAGGTCG ACATCCCGAA ATACAATTGA CTAATTGTTT AAAACAGGGT TGTGGTCGTC
      121 AGGGAAATTA TGCAAGATCA AACTCATTTG AAAGGAGGCA TTGAAGTTGC GTGTACTCAG
      181 TAAAATATTT CTTTGCAAAA CGCAAATAAA ATGAACTACG CGTTTGAAGT TTTTACCCGC
      241 GATTTAATTG TAAACCTAAC GACAAACATC GTGGGAACTG TGAACAATTG TTGCTGCATT
      301 TTCTACCGGA TTATTTTGCT TTGTTTTGTT ACCCACCTTC CTTTTGCGGA CCTCAGCAAA
      361 AAATTTATAA TAAACTGGAA TACAACAGCC ATCGGCTAAT ATTGCACTAA GGTCAACCAA
      421 GGTCGACAAA AAACTGGTTA TAAACAGGAA TCCGTGTTTC CTTTGCGGTC CGCTTATATT
      481 CAATAAAAAG GAGGTCGCAA TCTCTGGTAA GCCATTCTCT TCGATCGGAG CGAACAAGTG
      541 TGTCAAAACG GTCAGTGGAA ACATCATCAG GAACCTTTAC AATATGGAAT TTCAGTGCTG
      601 TATGTCTGAC GAGGAACTCA TACAAGCCAC GGAACAGTGG GAAAACTGCG ATATGAGTCA
      661 TTTGTTGGAA GATCAGATTG GTGATGACGA CTTTTTCTGG GCGGAAGAAC AGACAGGAGC
      721 AGGACAGCGT CTGTGGCAAG CTGAGCAATT TTATAACCTG AGAGAAATTG CTCAACGCCA
      781 CGTACGTAAA TTTAATACAA CAGGGATCGA CTACCTGCTC ACATTGCAGC CGCAGCCTGG
      841 TGGACCTCCC TTATCGGAAC AGCTGGGTGC AATTTTTGAT TCCATGGTGC AAGACATGAC
      901 TCGTGGTATG GCGCAACAAG ACTTGGTTCG GTTTGTGTTG CAGAGTCGCT CTTTAAACTA
      961 TCCGATTTCT TTACCGTTCA TGCCCCAACA CGACCTGAAG GCGGATCGAA TCATGGACGA
     1021 AGTTCAACGG GTTCTTCAAT CAAACGAAGA TGTCAATTTG GAAGATGGCA TGAGCGTGCA
     1081 TCTCATTCAC GTCGGTTTAC CTCAAGGTGG AAAAGGTTCC CGAAGAAAAC GAAAACATTA
     1141 TGGTTTCAAA CTGTCAAATT TTCTCGGCAC CAAAAAGAGC GTCATTCGTA TCCAAAATAA
     1201 AGATTCTCTC TGCCTTGCAA GAGCACTGGT GACAGACATG GCACGACAAG AAAAACATCC
     1261 TGACTGGGGT AACATCAGAC ACGGACGACA ACGACAGGGG TTCTTGGCCA AACAACTCCA
     1321 TCAGAAATCC AACGTCCCCG AAGGTCCCTG TGGTTTGCCA GAAGTTGAAA AGTTTCAAGC
     1381 CGCTATCGAA GATTATCAAA TCATCATCTT ATCGGCCGAA CATTTCAACG CTATTGTATA
     1441 TGAGGGTCCC AAAAGAGAGA AGCAAATCTA TCTCTACCAC CACAACAATC ATTTCGATGT
     1501 CATCACGTCC GTGTCTTCGT TTCTCGGGAA AAGTTACTGG TGCCTCGAGT GCAAAAAGGG
     1561 TTTCAACAAC AAAACTGACC ATCGTTGCAG TAAAGTATGT CATTGTTGTT ACGCAGAGAG
     1621 ATGCTCAGGC ATGCTGAATC AAGCGCCATG GCGAGAGTGT GGTTCCTGTC ATAGAATGTT
     1681 TCGCGGTGAC GAATGTTACG AAAATCATTG TCGTCCAAAC AAGCAGGGTG AGTCGGTCTG
     1741 TGACAAATTT TACAAGTGCG TACACTGCAA AAAGGTCATG TCCCACCAGC GTCGAAAACC
     1801 AGAAGATCAT CAATGCGGGG AAGCCATGTG CAGAACCTGT CAGGAGTTTG TAGACCCAAA
     1861 CACTCATCTT TGCTACATCC AGCCGATTGA GTCAGAGGGT GAAAAGCAAA GAAAAAAGAA
     1921 GAAGAATCGT GGTCGAAAAA GACAGCGTAG GGTAGAAGAG TTTATTGACG AAAGTGCAGA
     1981 GGAAGTAGAA GAGGAAGACG ATGAAGAGTA CTTGTTCTTT GACATAGAGT CTCGACAAGA
     2041 TCACGGTCGC CACATTGCTA ACCTTCTCAT CGTGCAAGAT CACAACGGCA CGGAATGGGT
     2101 GTTTGAGGGA GACAATTGCG TGCACCAGTT TGGTACTTGG TTGGATGGGT CACACGAAGG
     2161 CGCCATTGTC ATTGCACACA ATCTCAGAGG ATATGACGGT TACCTTCTCC TAGAGTGGTT
     2221 TTATGGTCAA TTTCTTCTGC CAAAATTGAT CCTCAACGGT GCGACAATCA TGTCGAAGGA
     2281 GCTGGAAGCT GCAAGTATCA AATTCCGTGA ACTTTCTCCC CATGCTATTG AAAGCGCTTC
     2341 CCAAGACCTT CGGTTTAACG GAACTGAAGA AAGGATATTT GCCGCACTTT TTCAATAGAC
     2401 TCAAGAACCA AGACTACATT GGACCTATCC CACCTATAGA AGACTATGAC CCCGACAGTA
     2461 TGAGTAAGAA GGAAAGAAAC GAATTCCTCA CCTGGCACCA GGAGCTGCAA AACAGGAACT
     2521 ATGTCTTCGA CTTTCATAAA GAGCTCATCG AATACTGTCG CAGTGATGTC GACATTCTTC
     2581 GCCGATGTTG CTTGAAGTTC AAAGAACTTA TGCAAGAAAC GTGTGACCTC GACCCTTTCC
     2641 TTCATTGTGT CACCATTGCC TCCGCCTGTA ACCGTGTGTT CCGCCAACAG TTTCTGCAAG
     2701 AACAAACCAT TGGCCTGATT CCACCTCATG GCTACCAACC TGCACGAAAG TATTCTGTTC
     2761 TCGCTCTTCA ATGGCTGTCA TGGGTCCACC ACCAAACAGG CAACCGTATT CTCCACGCCC
     2821 TCAACGGTGG TGAACAGAGA ATCAACGGGA ACTATGTTGA TGGGTATGAT CCAGAACGCA
     2881 GAGTGATTTA TGAGTTCATG GGTTGCTTGT GGCATGGATG CGAAAAGTGC TACCTTCCTG
     2941 AGACGATCAA TCCCGTCAAT GACACTTCTA TGGCAGACCT GAGAGAAGAA ACCACCCGTA
     3001 AAACGGAACG TTTCAAGCAA TTGGGCTACA CCGTGGAGGT GATGTGGGAG TGTGAATTTA
     3061 GACAACAGTT ACAAAGTAAC GCAGAGTTGG CCGAGTTTGT CAAACAACTT ACCTTTGACG
     3121 CACCACTAGA ACCCCGAGAT GCCTTCTTTG GTGGGCGAAC GAATGCTGTC TGTCTATACA
     3181 AAGACGTTTC CCAGGAAGAG AAGATCCACT ATGTTGATTT CACCTCTCTG TATCCCTGGA
     3241 CGAACAAGTA CGGAACTTAC CCTATTGGTC ACCCAGAGAT CCTGACAAGT GAAGCCTTGG
     3301 GGAATCGAAC AGCAGACGAA TTTTATGGCC TCATCAAATG CGATATTCTC CCACCATCCT
     3361 TCCTTTTCCA TCCTGTTCTA CCTTACCGTG CCCAAGGAAA ATTGATGTTT CCTCTTTGCC
     3421 GAACCTGCGC CGAAAACCTA CAGCAAACTC CCTGTGAGCA TACAGATGAA GAAAGGATGC
     3481 TGTCTGGAAC TTGGTGTTCC ATTGAAATTG AGAAGGCTAG GGAACTTGGA TACCGGGTTA
     3541 TCCGCATGAT AGAAGTGTGG CATTTCCCTG AGGAATCATC GGACCTTTTC ACCCAGTATA
     3601 TTGACACGTT CCTGAAAATT AAACAAGAGG CAAGCGGCTG GCCCTCCTGG TGTGGGACAC
     3661 AAGAACAAAA GGAACAGTAC ATACAAGAGT ACCAGGACAA AGAAGGTATT TCTCTGGACC
     3721 CTGAAAAAGT CAAGAAAAAC CCAGGTCTGC GTTCCTTGGC CAAATTGATG CTGAATTCGT
     3781 TCTGGGGGAA GTTTGGTCAG CAGGAGAACA TGCCACAAGT GGAGCTGGTG AAAGACCCTG
     3841 AGCGTTACTT TCGTCTTCTG ACTTGTCAGT CCACACAAGT CAAACACATT CAATTTGTCA
     3901 ACGACGAATG TATTGAAATG CATTACACGC ATGGGGATGG ATTCGTCGCA CCATCGGACA
     3961 AGACCAATGT TGTCATTGCT GCCTTTACAA CGACCCAAGC TCGTTTGAAG CTCTACTCTG
     4021 TCTTGGAACG GCTGCAAAGG AGGGTTCTCT ACTTTGATAC GGATTCCGTG ATCTTCACCA
     4081 GTAAACCAGG TGAATGGGTC CCACCTCTTG GTGACTACTT GGGCGAGCTC ACCAATGAAC
     4141 TTGATGATGA TGATTACATC ACCACGTTTG TATCTGGAGG CCCCAAGAAT TACGCCTATC
     4201 AGACAAAGAA TGGGAAAACA ACTTGCAAAG TCAGAGGATT CACTCTCAAC TACCGTGGCT
     4261 CGCAAAAGCT CAATTTCTCA GCCATGTGCG CCCAAGTCTG CAATCCTAGT GAAGAACCCA
     4321 TCTTTCTGGA AAACCCGCAT TTCATCAAAC GTAATTCTAA AGACAAGACC CTCGAGACCG
     4381 TCAGTCTAAC AAAGAAATAC AAGCTCGTCT ATGACAAACG AGTTGTACAG GGATTTAACA
     4441 CCTATCCCTA TGGATACCAT TGAATGATAT CCTTACTGTG GAGGTTAGGG ATGGCTATAA
     4501 AGGGGAGGTA GGAGGCCATC AAACATCATT CTCAACTACA TCATGGACTG GTTGTACTTC
     4561 TCTTTGGTAC GCAGTTCTGC GAAATGTTGC GTTCCTTGTA TTGGAGACGA AGTGAAACAT
     4621 GTTATCATTT CCTTTGAACA GTGGCCATTA CTTTTGAAAA GATTGGAACC TATGAACTGG
     4681 GGACGGTTAA TGACTTTCTA TGGTTACATG TGCTATAGCC ACGCCCCTTG GAGAATTCAA
     4741 TACACATTTC ATTGCAAGCT TCTAGCTTTA TATCCAAGTC ATTATCCCTC TTCCTGGTGG
     4801 ATGCTGGGCC AGCTGATAAA AGGCGTGTGG ACAAATGTTC TGGTCATTTC ATACCAAACC
     4861 ATGGGAGGCA TAACAAGTCG TCTCTGTGCA AGCTCCACAC CCTCGATGTC CTTAAGAGGC
     4921 CTGTGCCAGA GGATGCGTTG TTTAGTTGCA TGTTGTGGCA GCCAAGTACA CATTGACTAC
     4981 AAAGATGCCA CTGAAGAAGA AGAAAACGAG GAACCAAAGC AAGAAGAAGA AAACCCTGAA
     5041 CCGCCTGTTA GAAACATTGT ATTATGAATC GCAACGTCCT TCGTCGTTAG GAGGTGTAGA
     5101 CAATTTGTAT CGAGCAGCAC GACAGTATGG AATAACTCGT TCACAAGTAC TCACCTGGTT
     5161 GCAACAACAA CCCGGCTATA CATTACACAG ACCTGCTCGT AGACGGTTTC GTCGAAACAA
     5221 AGTGTTTGTA AACGGACTGG ATGACCAGTG GCAAGCTGAT TTGGTGGACC TTCAAAGTTT
     5281 GAGTCGATGG AATCATGGAT ACAAGTACTT ACTGACTTGC ATTGACATTT TGTCCAAGTA
     5341 TGCCTGGGTG GTTCCATTGA AAACGAAGAC CGGTTCGGCA CTAGTCGAAG CTTTTACCAA
     5401 GATCTTCCGT CAAGGACGTA AACCGGACAA GTTACAAACT GATGCTGGTA CAGAATTCAA
     5461 GAACAAGACC TTTCAGACGT TTCTGAAGCA GCATGACGTG CATTATTTTG TCACCTACAA
     5521 CGAAACCAAG GCTCAAATCG TGGAACGATT CAACCGTACT CTGAAACAAA TGATGTGGCG
     5581 GTTGTTTACC ACAAGCAGCT CGTACCATTA CCTAGACAAA CTAAATAATC TCGTCAATGA
     5641 CAATTATAAT CATACAATGC ATCGATCAAT TAAAATGAAA CCATCCGAGG TGACAGTCAT
     5701 GAATGCACAG CAGGTATGGC GTACCTTATA TGGCAAACGT TCTTCCACGA TCAAGTATAA
     5761 ATTCAAGATC GGTGACCAAG TGAAGATCAG TAAGCACAAG CGTGTCTTTG AGAAATCATA
     5821 TCTACCTAAC TGGAGCGAAG AAACGTTTAC AGTTGCACAG AGACTACCAA GAGATCCTCC
     5881 CGTCTATCGG TTAAAAGAAC ACGACGGTGA ACTCATTCAA GGAACATTTT ACGAGACCGA
     5941 ATTGCAGAAA GTAATCGAAC CATTACATCA TTTATTTCGT GTAGACAAAG TGTTACGTCG
     6001 TCGCGGTCAA GGAGCACAAG CAGAAGTCTT GGTTCATTGG AAAGGTTGGC CTAAGAAATA
     6061 CGATAGTTGG ATTCCTGCTC GTCAATTGGT TTCTCTGCAA TGATTCACGA TAACGATTTT
     6121 TACGTCATGC TTCCCAGTAA TGCCAGCAGC AATCTATTTC CTACCAATTC CAAATCCCAT
     6181 TACCGCGTGG CCTTGCCTCG ACAAATTCAC TTAAAGGATG AAGAAGATTG GGAAGTTGGT
     6241 TTGCATCACG TGGTTTATCC GTTGTCCTGG TTTGACGTTC CTAGAGAATG CAAGCATTCG
     6301 CACCTCATGG TTCGACGCTC GGATGATTTC AAACTGTTTA CATTGCCAGA AGGCAAGTAC
     6361 CAAACTGCAT TAGATGTTGT CGAAGGAATC TTACAATGTC TGAACAATGT TGCTCCATCA
     6421 TCGCATTATG AAGTCACTGT GGATGAGGAA TGGAATATCG CCTTGACATT TCTGAACGAA
     6481 TGGTTAATGA TCACTGCGTC TGTAGCCCAA GCCCTTGGAT GGATCACAGA GGATCATATC
     6541 ATCAGACCGA GTGTGCGTTT GGATATGAAT GTCTCGCTCA ATCCAACTCC TAAATTTGGA
     6601 TATCATTGGT GTTCCATACC GCCCAACGTC ACAATTACTT TCCCTGGACG ATTCGTCATT
     6661 CCACCTTCAG TCCAGCTTTG TCCTTGCAAG CATAAAGTGA TACAACTGCA AACAAATCTC
     6721 GTGGAACCCT GGCAAGTGGG TGACAAACGT CTACCACTGT TACACGAAAT GGTGCCTTGT
     6781 GGAAAGTTTC GAGAGACAAT GCTAGAAGAA AGAGAACATC TCTACTACCT ACCTTTACGA
     6841 ACAAAGACAT TTCAGACCGT TGAAATCTAC TTAACAAGCG GTTGTGGTCA ACTCTTGTCA
     6901 TTTCTTGACG GTATCGTGAA CGTGGTACTA CACTTTCGTC GACGGACACC ATGACAAACA
     6961 GTTTTTACAT CGTGTTAACC AGCGATGCAA GCAGGGATCA ATATCCGGAA AACAAGGCAG
     7021 CCGACTTTAA AATGCAACTA CCAAACCAAC TGCACCTCAG TGAAGACTGG GAACTAGCCA
     7081 TGACCCATAT CATTTATCCT TACACGTGGA AAAATGTACA AGACCGTCAA TTGTCGTACA
     7141 CGTTGCACTG TAAGAATGGA AACATTCCGT GGTCATTATC CATCCATCTA CCAAGTGGTA
     7201 TCTACCGCAC CGTCAACGAT GTGATCCATG GTATGCTGAC TGGACTGCAT AACGCTCTAA
     7261 AAGAAATTTA TCGCAAAAGT GATGGAACGG TTACAAGTCT AAGAGGAAAT GACTGCTTCT
     7321 ACATCCACGA GAAAGCTCGA GAGTATTTTG AACTGAACTT GCCTTCCGGC TGGTCCGTGA
     7381 CACTTCCCAA GAATTTGGCG CGCTCTTTGG GTTATTTAAA CTACAATAAC ACACTTCCTG
     7441 CCTTGTACCA GATCAAGACA CCACCTCTAA TAGAACTGAA CGACGACCAC AGCGTCACTC
     7501 TTCTGGCTAC AACCACCATT ATGTCTCGTA AAGATGATTT AGTTTGGGGC ATGTTATCGC
     7561 CTCATGCGTT CCAGACCATG TATGTGTATT CAGATTTAGT GGAATCTCAA GTAGTGGGTG
     7621 ACGCCCAAGC CAATGTGCTC CGTATTCTCG TACCCCGTGG TCAGCCAGGT GACCTGGTGG
     7681 CAGAAGAGAT TAAACTTCCA TCTTATCATC GTCTCCGCAC CTCTGTATTT TCATCGGTGG
     7741 CCATCAATAT AAGAGGAGAC ACGGGCGATC TGATTCCATT TGCTTCTGGT AACGTGAGAG
     7801 TAACGTTGCA CTTTCGTCGC AGAGGCCTTC TATAAAATGA TACTTCCAAT GAATCATCAT
     7861 TTCTACCCTT ACCGAGGACA GGTTGTACCT TATCTGCAAC ATGGAAAAGG AGGCATCAGC
     7921 GTTTTTGGTG GCTCTTCGCC GTATGGACAA GGAGGCAATG GTTTGGGTGG ATTGTTTCGT
     7981 GGACTCGTAA GGACAGCCAC TCCATTTCTA AAAACAACGG CAAAGAAAGT TGGCAAACGT
     8041 TTACTACAGA CGGGTCTAGA CACTGGTATG CAAATTATTG GAGACGTCAT GAATGGCAAA
     8101 TCGTTAAAGA AATCTGTCAA AACGAGAGCA AAAACAGCTG GTAAAGATTT AGTGGCTGGT
     8161 ACTCTAAGCG ACCTCACACA GCAACAAGGC CGCGGTCGAC CAAGAGGACA TAAACGCAAG
     8221 CGAAAAGCAG TACCCGTCAG TTCAACACAA ACCAAGAGAC GGAGAACATC TCCTGCAACG
     8281 TTCAAGACCA TCTTCGATTA AACATGGCAG CAGCAGCACA CCCGCTTTCG GCTCCTGGTG
     8341 AAAACTCCAG CTTGCATTTG TTCAACGTAC CGGTGACAGA TGTGTCTATC GTCAATAGCA
     8401 AATGGGTAGA TTACGAGCCA ATACAAACAG GAACCAACCC AATCGAATTT GTCATCAAAC
     8461 CGTTGGCAGA CTATATTGAC ATTAACAAGA CGGAGCTACG ACTGGTGGTG AAAATTACCA
     8521 AACAAGATGG ATCTCCAACT GGTGATGGCA AAAAGTACAC TCTGATCAAC AATGCCCTTC
     8581 ACTCTATCAT CAAACAGTTT ACTATCAAGA TCAACGAAAC ACTGGTGACA GAACAATCTG
     8641 ATACTCAAGC TTACAATGCC TACATCAAGA CCTTGCTGAA TTTTACAGAC CAGGCCAAGA
     8701 AATCCTATCT AACCAAAGCT CTGTACTACA AAGACACAGC AGGACATATG GATGAAGTGG
     8761 ATAATGCAGC AGACAATAAC CTGGGTCTCA AGAAAAGAGC TGTATTCACC AACAATGGGA
     8821 CCGAAGTGGG TTTGGTTGGA GTTCCCCTTT GTGATGTGTT CAACATGGAT AAATTGCTAT
     8881 TGGATGGCTT AGAAATCAAA GTGAAAGTGG ATCTTAACAA CGACGCTTTT GTCCTCATGG
     8941 GTGGTGAGAC TCCAAACAGC TGCAAGTTAC AAGTCTTGTC AAGCACTCTC CGTGTACGAA
     9001 CCGTGCGCGT CGCAGACAGT GTCAAACTAG AACATCTGCA GATCATGCAA GGACAGAAAG
     9061 GGCGCGCGGC CGTGCCAGCC ATTTACACCT TGACCAGAAC ACCAACGCAT GCAAGAATTA
     9121 TCCCTCATGG TGTATTGAAT CATACAGAAA CAGATTTGTT CAATGGTTTG ATTCCACAAT
     9181 GTCTGATATT TGGCATGGTG CGTAACGATG CCTACAACGG ACACCTGGCA CGCAACCCGT
     9241 TCAATTTCCA GCTGTTTGAC CTTCAAGATG TTCGTCTGAC AGTCAGTGGT GAAGAAATGC
     9301 CTTACTCTGC TTTGGACCTG ACTGGTGGAA AAAAGATTGA CGGATACAAT ACACTGTTCT
     9361 CAGGCAGTGG AGACATGAAC TGTGGTCATG GTCTGGACAT TGACAGAGAA GATTGGGCAA
     9421 ACGGATACGG CCTGTTTCGT TTCGATTTGA CACCGGCCGG CAGTGGACAC CCTGATCATT
     9481 TGATACCACA TCGAGCGGGC AATGTTAACC TGTACCTGAA ATTTGGAACT CAGACTCCAA
     9541 GAGTACTCAA TTTAATCGTG TACGCGGAAT TCCAAAATCA GTTGGAGATT GATCGCAACA
     9601 GACGCGTGGT GTACGATTTA TCACAAGGCT CTTAAAATGC ACACGACCCA AGAATTGTGG
     9661 CAAGCTGCTC TTCGTGATCC TGTGCTGGCA CCATTCATGC AAGGTGTGTT CCCAAGCGAC
     9721 AAGCTACCTG TTATCAAGAC CTATCCTGCA GGGCTTATTG CAAACACAGA TCCTCATGAT
     9781 CAACCAGGAA CTCATTGGTT TGCCATGTAC TTTACTTCAC CCGAGAAAAG TGAATTTTTT
     9841 GACAGTTACG GATTTCCACC AGAGATGTAT GACATGGATG ATTATATATT GCGGGATATG
     9901 ACTTTGTACA ATGACGTACC GCTCCAAGGA CTTACTTCCG ATGTGTGCGG CGATTATTGT
     9961 TTATTTTATT TACTTCATCG CACAAGAAAC ATTGATCTAA AGACTATTCA AGCTAAGTTT
    10021 AGAATGAAGG ATTCGCAATG GAACGATATT CAAGTAGCTC GATTTGTGCA CCATTATATG
    10081 TCAACTTTAG AACAAGTTAA GCATTCGTCG ATGATTCAGT GCAATAACAA TCAACGTTGT
    10141 GAAACCTATC AGTGTTGTCG TAAGAAACTA ATAAAGTATT GTTAAATGAA ACTGCGTGTG
    10201 CTTGCTTTCG CTACATATAA GGGGAACACC GCAGGGTTTA CTCATAATGC TTGTGACTAG
    10261 CTTAGAAGTA ACATGACCCA ATTCAAGTGT CCAAGTAGTA TCATGATCGC GGGTCCCAGT
    10321 CAATGCGGTA AAACAACGTT TACTAAGCAG CTGTTAAAGC ACGCAAGTTC ATTGTTTGAA
    10381 AGACCCATTC GTAAAATAGT GTACTGCTAC GGTCAATGGC AAGACTGTTT CAAGGACATG
    10441 GTAGATCAAG TACAGTTTGT GGAAGGCATT CCTGAAGATA TTCCTAGTTT GTTTCCACCA
    10501 ACATGTCGCC CAGGAGTGCT TGTTTTGGAC GATCTCATGC GTCATTGCAG CGACGACGAA
    10561 CGCATAGTGG ATCTCTTCAC CAAAGTGTCT CACCATTGCG ATGTGACCTG CATTTACTTG
    10621 ACACAGAACC TTTTTCCACC GGGGAAATTT TCAAGGAGCA TCTCGTTAAA TGCACATTAC
    10681 ATTATCGCCT TTAACAACCC GAGAGACACG TTGGGTGTGA GAACGTTGGC TCAACAAGCG
    10741 TTTGCAGGAC AAGTGCCTTA TGTGTGGGAG AGTTTTCAAG ATGCCACATC GCATCCGTTT
    10801 GGTTACCTGA TGTTAGACTT GCACCCGCGT ACTCCAAACA TCCAACGACT GCGAACAAAG
    10861 ATATTGCCGA CAGAACAGCG TTATCCCGTG GTCTACGTCA ACAAGAAAAC ACATAAAACG
    10921 GAGGAACCAC TCGCAGTCCG TTTCAGTTGA CATGATGCCA TCGTGCAAAG CACATCCCAG
    10981 TTTGTACCGC AAGTCTACTA GTCAGCGAGG GGGAAATATG GTCTTGCGTT CTGGTATGAA
    11041 ACCCAAGTCG GATAAAGCAA AGACGACACG AATCTCTGGC AAATCAAAAG TGAGGCAACA
    11101 TTTACCGTTT CTCTGTACGT GTTTCAAGAG CCAAGGAAAA CAACGCAGAG ACATGATCAC
    11161 CACGGCTAAT AGAGGTCAAA TGGAAGCCAT CAGTGAAATG GTCCTGAATC TGCTTAAAGG
    11221 GAACATCATT GTACCAAATG CGTCATTCAC TCGCCTGAAA CCACACAAGG CAAAGCTCCT
    11281 CTATCTGACG CGTAAGAAAC CAAGTCTCAA GCAGAAAAAA CAAGTGCTCA ATCAGAAAGG
    11341 AGGATTTTTA CCTGCACTTG CTGCCTTAAT TGCACCTTTG GCTGTTGATC TACTTGGCAA
    11401 AGTACTCAAA TGAAACACGC ACAAAAGATG GTCATGATTC CAGAGCGTCT CCTGCAAAGT
    11461 TTGGAAACGG AACATCGATT GAACGCTCCA CCTCAACTAC CTACGTTGAC GAGATTAGAT
    11521 CAGGACATGC AACGAATCCT TGACTCTTCA TTACCA
//
LOCUS       Sarcophilus_Tasm        5570 bp ss-DNA     linear   SYN 22-Dec-2018
DEFINITION  .
FEATURES             Location/Qualifiers
     source          17
                     /note="Tasmanian devil (Sarcophilus harrisii)"
     misc_recomb     17..164
                     /note="ITR"
     CDS             180..3287
                     /note="PolB"
     unsure          681..848
                     /note="MopB iron-sulfur (22%)"
     unsure          921..1016
                     /note="zinc knuckle (59%)"
     unsure          1005..3203
                     /note="PolB"
     CDS             3157..4017
                     /note="NS1"
     unsure          3232..4005
                     /note="Helicase"
     misc_binding    3514..3528
                     /note="IXCXE (no CK2)"
     CDS             complement(4014..5405)
                     /note="VP1"
     CDS             complement(join(4014..4594,5303..5405))
                     /note="VP2?"
     unsure          complement(4446..4631)
                     /note="Cold shock family (46%) IHHNV VP also has this"
     misc_recomb     complement(5407..5570)
                     /note="ITR"
BASE COUNT  2061 A  739 C  871 G  1899 T  0 OTHER
ORIGIN
        1 GTCGAGAGCT CCCACGTGAC TCCTCCCACT CATGACGTCA ACATCAAAAT CCTCGATTCT
       61 GATTGGTTGT TAGCTTTCGC GCCTTAGCCA ATAAAAGTCG CGCCATTTTG AGTATAAATA
      121 CCGTTGCTCG CGCCATAAGG GCCAGTTGAG CTTTGGTTCT CCAAGTAGCA AAGGTAACAA
      181 TGGAATTTGT ACCAGCTAAT CAACCTGGTT ATGCTGGTCC ACGTCAACCT GATTTTGATT
      241 TTGTTTTACC TGGTTATTAC TATACCGAAA GTGAAGAAGA GGCTTATCAT TACATAGCAA
      301 GACTATGTGA AGAGTATCAA ACTATTACAG TTTCGGCGCA TATAGGTGCG TATTTTATTG
      361 ATCAAAATGA TCCAGACAGA GAGTTTATGT GTCATAGCAA AGCAAATGTA CATATTTTTG
      421 ATGTTGATTG TATTAATGAT ATTCCAAATT GTAATTTATT TATGGAATTT GAAAATATTG
      481 AAGGATTTGA AAAATCTGGT CTTACTCAAA ATTCTCCAAC AAAATATTAT TTTAAATGTT
      541 ATAATATTAA TCTAGCTTGT GTTCCAATTA TTCATGAAAA TGATAATCAG GATTTAAACG
      601 TAGCTGTTGC TAGACATCAT GTTAATGAAC AAGTACGACA AACTGGAAAG AAAGGCGGAA
      661 AACAAAGACA TTTACTTTTA AATAAATGGA TGAGATATTT ACCTAAAAAA CCTATGTATG
      721 AAATAACTCC TGCAACAATT CATGAATGGA ATATGATAGC TAGACAAAAT ATTAAAATAT
      781 TTAATTGTAG AGCATTTTGT ATTTATCATA GAAATCTTGA TAAAACTACT AACAAAGTAA
      841 TTAATTTATA TTGGAATGCT GTATCAAAAA GATTTGTTGA AATCAAAAAT TTTCAAACCT
      901 TTTTTAAAAT GAAAAAATCA TTTTGTGAAG AATGTAACCT TTTTCATCAA CGTAAATGTC
      961 CAAAAAACAT TACAACAAAA GTCTCTCCAC ATAAAATAAT TAAAAAACCA AAAGTATCAA
     1021 TGGATTATTT TGATTATGTT ATTTATGCAG ATTTTGAATG TATTTTATCA AATGATTTAT
     1081 ATATTCCATC TGGAGTATGT TATTATTTGT TATGTAAAGG TAAAGTAATT TCACATGAAA
     1141 TAATTACTGG AGATGATGTT GTTGAAAAAT TTTTAGATAA ATTAGAAGAA ATTTCACATA
     1201 ATATATTTAA ACCTGACATG GAAAATTTTA TGGAAACAGA AGAACATTCA CATTGTAAAT
     1261 TATGTTCATC AAAAGAAGAT CTTAGAATAA TTATGTATAA TGAATATCCA ACAATATTTT
     1321 GTCGTAAATG TTTAGCTTGG AATAATAGAT TTTATATTCC AATAGTTTTT CATAATTTTA
     1381 AAGGATTTGA TTCACATTTA TTATTAAGAG AAATTGCAGA AAGAAGATAT AGTCATTATA
     1441 ATTTATCTGC AAAAACAATG GAAAAAATTG ATCAATTAGT TGTAACTAAT GAATTTATAA
     1501 GACTTAGATT CATAGATTCA TTTAATTTTC TTTCAACTTC ACTTGATAAT CTAGCAAGAG
     1561 TTATTAAAAT TAGAAATTTA ACAACAGGAA ATGAATTAAA AGCACCTTTT CCTTATGAAT
     1621 GGTTTGATTC ACTTGAAAAA TTAAATGAAA CTCAATTACC AGATAGAGAT CAATGGAAAA
     1681 ATAAATTGAC AGGAAAAGTT GGAAACTATG ATCAAGCATT AGAAATATGG AATAAAATGC
     1741 AATTTAAAAC ATTTAGAGAA TTTCATGATT TTTATATGGA TCTAGATGTT AAATTATTAG
     1801 CTGATGTATT TGAAGAATTT AGACAAACAG TTTTTAACTC TGATAAAATT GATCCATTAA
     1861 ATTTTCAAGG TGCACCTTCT TTAACATGGT ATTTAGGAAC ATACAAAAAT ATGAAAGATT
     1921 TTAAAATAAT TCAAAACAAA GATATCTATT TAGATATTCA AAATAATATT CGTGGTGGAG
     1981 TTTGTCAAGT TGTACAACGT TATGCTTCTA ATGACATGAA AGATCAAATA CTTTATCTTG
     2041 ATGTTAATAG TTTATATTCT TGGTGTATGA CACAAAAAAT GCCAATTGAA TATATTGAAA
     2101 CACTTGAAGT GTTACCATCA AATTATGATA TAGATCCTAA TTATTTGTAT ATTATTTCAT
     2161 GTGATTTACT TTATCCTAAA GATCTTCATG ATCGTGATGC TGAATTTCCA TTAGGACCAG
     2221 AACATTTTGC AATAACTAAT AAACAACCAA AATTATGTTG TAATTTATTT CCAAAGAAAA
     2281 ATTATCTTGT ACTCAGTACT TTATTAAGTT ATTATTTACA AAGAGGATTA ATTCTTGAAA
     2341 AAGTTCATTA TGTGTATAAA TTTACTTCTG GTTATCCATT GAAAAATTAT GTTATTAATA
     2401 ATATTAATAT CAGAAAAGCT AATCTTGATA ATAAACCATT AGCTGATTTT TGTAAATTGA
     2461 AAAATAATTC AATCTATGGC AAAACTTGTG AAAATGTATT AAAATATAAA AATATTAATC
     2521 TTGTACATAA TATTGATACA ACTTCAGGTA TAGATCCTCT TGAAAATCAC AATTTAATTG
     2581 ATGCTAATGA TTTTATTCAA TTAAGTGATT CAACATTTAT GACTTCAACA AAAAGTACTG
     2641 ATGTTATTTT AAACAAACCT ATTCAAATTG GATTTGCTGT TCTTGAATAT GCTAAATTAA
     2701 GAATGTATTC TTTTTTCTAT ACATTGAAAA ATTTATTAGG TGATCAAGTA CATTTGCTTT
     2761 ACACTGACAC AGACTCTCTA ATGTTACAAT TCAATCGATC TATTGAAAAT CCATGGTTAT
     2821 TTCTAAAACA AGAATGTCCA GAATGGATTG ATTTTGATAA AACCAAAGAA ATTGGTTTAC
     2881 TTTCTGATGA ATGTAACGGT GAAATAATTG AAGAATTTAT TGGAATACGA GCTAAAACAT
     2941 ATTCCTATCG TACTGAAAAT AACAAAGAAG TACATAAAAA TAAAGGAATA CGTGGTGCTG
     3001 CTAAAATATT TGGTACAGAT AAGCCTATCA CTTTTGAAAC TTATGCTGAA GCTCTCTTTG
     3061 ATAAACAAAA AATTTATGTT GATCAACGTA TCATTCAATC TAAAAAACAA ATTGTTGGTA
     3121 TAAAAGATCA ACGTAAACTT GCATTACATT TGTCTGATGA TAAACGTTTT GGTTGTGCAG
     3181 ATCCAATATT CACATTACCT TGGGGATATC AAGGAACTTA CGATGGCCCC TACGACTATG
     3241 ACTATGACCC ATATCAACGA TCTCTTAATA TTACTCAGGA AGACTAAAAG TACTAGTTTG
     3301 AGTGAATTAA GAAGAAAAGT GTCAAAACAA GTCTGGAGAC GTGTGATCAT GGATCAACAT
     3361 TACAACTTTA AACGAAACAT TGAACTTGCA GTGATGATAC ATACAAAACA ACAAGAAGAT
     3421 CAAGAACGAC AAGATCGATG GACAATTGTG CGTGAACATT ATGATAAAAA TTGTGATGTA
     3481 TCTGAAATTG AAGAAATATT TAAAATAAAT AATATTGATT GTAAAGAATT TGCTTCTTGT
     3541 GTTAAAAATA TATTACAAGA AAAACACTTT AAAATTAATG CATTACGAAT TTGGGGTGTT
     3601 CCTAATTCTG GAAAATCACT TATCGTAAGA TTAATAACTG AAAAATTTTA TACTTATTAT
     3661 GGAACTAATA CTGGTTCTAT GTCCGAATTT TTCTATGGAG CTATGGTTAA TAAAAGTTTA
     3721 ATTGTAATTG AAGAATTATG GATTGTTCCA TCTAATGTTG ATGATTTTAA AACAATTTTC
     3781 TCAGGATATA GTATTGATAT TAATCAAAAA CATGTTACTG AAAGACAAAG GTTATTAAGA
     3841 ACTCCTTTGT TTATAACATC TAACCATGAA AAACATGGAA AAGGACATTT AAGTATGATG
     3901 GATGAAGAAG CAATAAATAG ACGCATGTAT AATTTCAAAT TTGTTCATTT ATTTGAACCA
     3961 AAAAATAAAA TTACATGTAA TCAAATGTAT ACATTTTTAA TAAAATATAC TGATTAACAA
     4021 ATAAAATGTG ATGAAGGTGT TTTATTTACA ACAGGAGTAG TTAGACTAGA ATCTTGCCAT
     4081 TGAGTACAAT AATAAGGAGG ATAAATTTCT GTATCTTTAA AATTATTTTG TGGAGCAGAA
     4141 TCAGGAATAT AATTATTAAT AAAAAATCTC ATGGTCCATG TTAATTCACT AACAAAAGAT
     4201 ACAGATTGTT TAACTTGAGT TCCATCAGGT TTAGAAAGAG GAGCTATTGA TAAAAACATA
     4261 TGTTGTCTAG GAGGAAGATC TTTTAAATTT TCAAATTGAT TTACAACAGC ATTAGGACCA
     4321 TATTTACGAG ATTGATGAAC AATATTTTTA GAAGCATATA AAGGTTCTGT ATTTAATTCA
     4381 ATAAAAGGAG ATTTTCCAAC ATTTCCATCT TTATAGGGTA AACCTGATAA AGTTTGTCTA
     4441 GTATCAATAC GTAATTTTGT TGGAATAGGT TTATGTAAAT AACCTGTATC AATATCAAAT
     4501 TCAATTTGAT CTCCTAATTG TATAGGAGTT AAATCTCCTG ATTCTTTTAT ATAATTATAA
     4561 ATAGGTATTA CATCATTTGT AGAATAACTA TTTCCTGGAA GAAATACAGT AGCTCCTCCT
     4621 TGTCTAAACC ATGGTTGAGC AGCATTAGTT TGTTCTATTA AAGTATTTTC TTTACTAAGA
     4681 ATTTTACATT CATTTGGAAA ATAAAAAGGA CCATTTTGAT ATAAAACTGC ACCAGTAGTA
     4741 TTTGTTTCAA AATTTGATGT TGGAACACCA GTTGAATCAA GTCCACCATA AACAAAACAT
     4801 GATTTTTCTA AATCTTCAAC ACCATCAAGA TATTGAAGCA TACGTGTTGT TTGTTCAGCA
     4861 GTTGAAGTTC TTGATATATC ATAAGTAGCA TCAGTAGCAC ATCCAGGATT TTTAAGTTTA
     4921 AACCATGTTG ATTGCATTCC TTTTGGACAC CATTTCCAAA TATAAGATGA TTGTGTTGGA
     4981 GCAGTTGTTG TACTTGGAGT TGATCCAGTT CCAATAATTG ATTCTTGCAT AAACACAAAT
     5041 TTTGATAATT TCAATTTTGG GTTTGATTGA AATTGATAAT GTGTAAATGG AGTACCAGTT
     5101 TCAATATATT TGCTCATCAT TTTATATGTT GATTGAGTAA ATAAAAGTCT TGGAAATTGT
     5161 ACAAATGGAA ACCATGCAAC TTTAGAATCT TCTAAAGTTT CACTAAGTGA TCTCCAAACA
     5221 AATGGCACAT CAATCCATTG ATATTTAAGT GGTACATGCA TAATGGGTAA AGAGTCGGTT
     5281 TCATCGTTAC CTCCGCCCGC ACCGGATTCT TTGTCATCGT GACGAGCACT TTTTGCTGAG
     5341 GTGGATGAAC TCACTTCCAT CGATTGTTCG GCACCACGCT TACGTGAAGG AGTAAAGTAT
     5401 GCCATGTTGG AGAACCAAAG CTCAACTGGC CCTTATGGCG CGAGCAACGG TATTTATACT
     5461 CAAAATGGCG CGACTTTTAT TGGCTAAGGC GCGAAAGCTA ACAACCAATC AGAATCGAGG
     5521 ATTTTGATGT TGACGTCATG AGTGGGAGGA GTCACGTGGG AGCTCTCGAC
//
LOCUS       Sarcophilus_Tasm        6117 bp ss-DNA     linear   SYN 09-May-2019
DEFINITION  .
FEATURES             Location/Qualifiers
     misc_recomb     9..117
                     /note="ITR"
     CDS             138..3374
                     /note="PolB"
     CDS             331..804
                     /product="Alt"
     CDS             complement(3381..4778)
                     /note="VP1"
     CDS             complement(4789..5682)
                     /note="NS1"
     unsure          complement(4792..5565)
                     /note="Helicase core"
     CDS             complement(5558..5959)
                     /note="MarR DNA-binding transcriptional regulator (68%)"
     misc_recomb     complement(6004..>6116)
                     /note="ITR"
     misc_recomb     complement(6103..6117)
                     /note="abrupt end to read consensus"
BASE COUNT  1920 A  1010 C  1163 G  2024 T  0 OTHER
ORIGIN
        1 GGGTGTGTTT GGCGCCTATC TTTGAGGAAT TTGCTGACTC AAGTTGGCTA CGTTATTACG
       61 GGCGCCAAAC GTTGATTTGA GATAAGAAAA ACGTATAAAG TCTCCGTGAT TTCGCGCAAT
      121 AAATTACTTG AGCCACGATG GCTGAACCTA TGCCAGTCAA TGGTTTTCGC GCTGGCTATT
      181 TTTACACCTA TGCCTATGAC GACCTCTGGA ATTATTGTAT GAACTATTTA CAACAAGTGC
      241 AAAGCATCCG TTTGACAGTA CATACTTCTG GTTTATTTCA AACAGTTGAA GGACAACAGT
      301 GTGAATTACA TATCGCTAAC CCTCACAACT ATGATTTGGA TATCGAAATG GTTAATCTGG
      361 ATGATATCCG GGAAGAAATC GAAGCCCTCT GCACTGATCC GGACAATTTT CCTCAATATG
      421 CTGGCTCAGG ACTCGTTCTC TTGGCGATTA CCACGTGGTG GTTTAAAGTT ATACCGTTTC
      481 AACCGAATGC CAATGCTAGA CCGAATGGAC GCAATACGGT ACAAAACGCG GGGCATCCGA
      541 TCCACTGGGA TGGGATGGAG GACATCAGTA ACGATGAAGA CGTTGATCCC AATGTGTACG
      601 TACAAAACTC TTTCTACGAT GCGATGTACT ACTGTTTGCA CCCGGAAGAA CAACCGGAAA
      661 GTCGTCGTCC CAAACAAAAG AAAAGGGTAT TTCGCTGGTA CATGGCAAAC TGTTTCGGTA
      721 GTAAAAAATC TATCATCAAT CCTAGCGAAG TACCCGCCTG GCATGATGCT TACGGCAGTG
      781 GGAATTTGTG TATCTTCAAT ATGAGGGGTA ATATTATCTA TCACCGTGAA TTGGACCATA
      841 AAGAAGGAGA ACCCATGATG ATGCTGTATA ATGGAACTAC TCGAAGATTC CATGCTATAC
      901 GAGAAGGAAA ATTAGCAGCT TTATTCGGTG AAAACAGCGT TCAAAAAACT TTCTGTTGGA
      961 AATGTAAGAA ATTCCATGGA CCTGCTGCCT GTAAAATAAA GGTGGAACCA GCTAAATCTC
     1021 AATTTATTAA ATTACCTAAA CATCCTGAAG GAAAACACAG TATGATCATG TATGCAGACT
     1081 TTGAAGCAAT TTCTAAAGTT GGAGAAGTTC ATCAACCTTC AGGTTTCGTA TTAATTGCTA
     1141 TGGCTTATGG ACAAGTTCAA GAAATTGAAT GCGTCAATAG TTTTAATGAA CCTGATATAA
     1201 TTAATAATTT TATGCATAGT ATTAAGGCAT TTATTGATAG ATATCAAGCG GGACCTTACG
     1261 ATGAAGTACA TGAATGTTGT GCTTGTTACG AACAAGGGGT AGACGATTAT GTCGTAGAAG
     1321 GGAGATCCTA TATAACTGGA GTTAAAGGGT CTTATCATAG TAAATGTTGG GAATCTCTTG
     1381 ACAATGTATG TCCAATTTAT TTTCATAATT GGCGCGGTTA TGATAACCAC CTAGTGATCA
     1441 GACATATCAT TAGTAATTAC CAGAACGTAG AAATTAAAGC GCGCTCTTTT GAGAAAGTGG
     1501 ATAATATTTT TATTACCGAT GAGAAGTTCC GTATCAAATT TGGAGATACA ATGAATTTTC
     1561 TGATGGGGTC TTTAGCTAGC TTAGCAAAAG GTATTAGAGA ATTTAAATTT ACCCCTCCTG
     1621 AACATAGAAG TACAAAGGCT TATTTTCCCT ATGATTGGTT TAATAACCTC GATAAGTTAA
     1681 ATCCTGGTGT ACCTATTCCT TTGGAAGGTG AATTATGGGG GAGTGTTGTT TCTGGCGTGA
     1741 AAGAAGTTGA TATGGATGAA GTCAAAGCCC TTATTGCTAA GTATGATATA AGAGATTTTG
     1801 CAGGTTGGCA TGATTTCTAT ATGGCTCGTG ATGGATGGTT ATTGTGTGAA GTATTTGAAG
     1861 AGTTTAGGAA AACTGTATTT GATGCTGAAG GAATTGATCC TATTTATTTT CAGGGGTCTC
     1921 CGGGTCTGAC ATGGTGGTTA GCTCTACGTC GGAATCCAAC TGGGTTTATG GTGATCAACG
     1981 AGAGTACGGA TCTTTATCAA TTGATTCAGA GTCAGATCCG TGGTGGGGTT GCTCAGTGCT
     2041 CGAAGAGATA TGTAGAAATC TCGAATCCGA ATGAATACTT ACTTTATTGG GATGTCAATA
     2101 GTTTGTATAG TTCTTGTATG ATGCATAAAA TGCCTACTCA ATATATTAAA GAAGAAAAAG
     2161 TATGGAATCC TCAATGGTTA GATTGGAATG ATGAAAATAG TATGATGTGT GCTTTAATTG
     2221 AAGTTGATCT TTCTCATGAA CGTGTTGCAT GGAATGGTAA TTATGTTGTT GATTTACACG
     2281 ATGTTTATCG TGATATGCCT CCTTGTCCAC ATCACTTTCA AAACAGGTTA TGTACAACGT
     2341 TTCTCGAAAA GAAAAATTAT TTAGTACATA ATCAAGCATT AGCTTTTTAC CTGCAACATG
     2401 GTATGAAAAT CACCAAATTC CATACAGCCT ACATATTTTA TCATGATAAA GTATTAGCAG
     2461 ATTATGTTAA TGAGAATATT GAGAAGCGTA TTGCTGCAGA GGGGGATGCA TCCTATCAAG
     2521 GGTTGTACAA ACTACTTAAT AATGCTCTGT ATGGAAAAAC TTGTGAAAAT GTATTTAAAT
     2581 ATAAGTCTTT TAAAATTATT GATCGTGATC CTAATGATGA AGAAGAATTG GATCGTCAAC
     2641 GTAATCACTT TCTATCAGAT GTTGTAAATT TTTTAATTGT TGATCAAAAA TTGTATTGTG
     2701 AAAAACAAAA GAAATTAGTA ACTTTGTCTA AACCTGTTCA AATTGGATTT ACTGTGTTAG
     2761 AACATGCTAA AATCAAGTTA CTTGATATGT GGTATAAAGT TAAATTTGCT TTCCAAGATC
     2821 ACGTAGACCT CTGCTACACC GATACGGACT CTATCTTGAT GCACTTCAAA GATTGCACTC
     2881 GTCACCCACT CGTTACGATA AAAGATCAAT TTCCTGAGAT TTATCAGTTA CTTGATTTCG
     2941 AACGGGGTGA TGAACCAATT CATACCGAGA ACACTTATAA AGTATCTGGA TTATGGTCTA
     3001 ATGAGATAGA GGGTAAAATA ATGACTCATT TTTGTGGATT ACGTGCTAAA ACGTATGCTT
     3061 GTAAATTTTC TGATGATAGT GAGAAATTAA AAAATAAAGG TGTAACTAAA GCAGCTATAG
     3121 AAATTGAAAA CAAAGTTAAA ATTAATTTTG ATCATTATAA GGAAGCTTTA TTTGATGCAC
     3181 ACGAAATACG TGTTGAACAA CATGTAATAC GTTCTCGTAA ACATGAGGTT CGTACTAAAT
     3241 ATGAAAAGAA ATTAGCTTTA AGCAGTACTG ATAATAAAAG AATTGTTTTA CCTAATCGTA
     3301 TAGATACTGT GCCCTTTGGA TATAGAGGAA AAATGTATAA ACCAATTTTA GATGATGTAA
     3361 ATTTTATTGA ATAAAATACA TTATATATAA AAAGTATCAA ACACTGAATC ATTCTTTGGT
     3421 AATGCTCTTG ATCTCCAAAC ATAAGGAGAT AATGGAAAAC TAGTTTCAGT AGTTACTCCA
     3481 CTATCCATTA CATCAACCAT TTCATTATAA TAAAATTTTA TTACCATCTT TTGTTCAAAA
     3541 AAGCAATTTG CACGTTGTTT CATAACTGCT CCATTTGCTT CATTAATTGG AATCATAGTA
     3601 AAAAACATAT GCTGAATAGG TTTTGGTTTA TGAGAATAAG CACGTGCACC TCTTATAAAT
     3661 TCTTCTTTTT TAATAAGAGG ATTTAATGTA GATGGATACA CAGGTATAGT TGTATGAAGA
     3721 TTACCAGTTC CATCAGCTAC TACTCCACGA TGAGTGAATA AATGATGATG AGTTAATTCA
     3781 TCATTGGTTA TAGTATGCAT TGTTTTTTCA ATGACTTTTC CTTTCATATT TGTATTAATT
     3841 TCTTTTTTAA TTACATCAGA TGGAGATAAA ATTGAAAATC CATGTTGATT TTTTACATAT
     3901 GTAATAGTTG GAATTTCAGA ATTCCTATAT GATTCACCAC TATCAAATAT TCCAATCAAT
     3961 GCACCTAATG CATTTCTCCA AATTGGTTTT CCTTTATCAT TGTGAAACAT TTCTCTTGGA
     4021 TGTTTTTCTA ATCCTAGATA TGGACCATAT CTTTCAGAAT AGTTTTGTGT ATAATATGGT
     4081 TCATCATCCG CTGTTGAAGC TCCACCTTCA CCAATAAAAT CACGATAATT TGAAACATCA
     4141 TAAATATTTG AATTACTTAA TCCACCTTGA AAATTTGTAT TTTTATTTAC AATCATAGAT
     4201 GGCATTCCTT TAATTTCTAA ATTTTCAAAA CTTGTAATAT CTGCATGTCT GAAATAATCT
     4261 CTATTCGGTT GCTCTTGTTC ATCTATTTTA TATGATAATC TTTTTTGTTT ATCATAAATT
     4321 TGAAATGCAG TTGTCATTGG AATATTTGGA GTGAATTGTA CAATTTTAGC ACGTTGTACA
     4381 ACTGAACTTA TTTCTTGTGG TGTATCACCA CTAGCTGCAA GTTGATCATT TAATACAATA
     4441 AAATTACTTA TTTTAATTCC CATATGTTCA ATTTCAAATA AAAATCCTGC ATCAAGCATT
     4501 TTATCAATTA TTTGAAGTTG TTGTCCGTCA AAAAATGATA AAGGTGTTAA TGATTGTGGA
     4561 AGATATGAAA GTTTTTGTGA TGATATTTCT TCCCATGATC GTTGATAGAA ACACATACAT
     4621 AAAGATTTAG TTGAAGGTCC ACGTGGTATG GGTGATTCAT CTGCTCCTCC TTCTCCTCCA
     4681 TCTCCAGAAG CTTGTTTTTC TGCAGCGCTT GATCCAGCAA CAGCAGTGTA TTTTGTTCCA
     4741 ACGTGAGGTT CCTCACTTTT ACGTTTTAAA TGACCCATAA CTAGAAATTC AATTCATATG
     4801 TTTTATTAAA AAATACATCA ATCCTTCACA AGTCATACTA CATTGAGGGT GAAATGCACT
     4861 GTTAAAATTA AATATATAAC AACGACTGTT TAAGGCTTGT TCATCAGCTT GCGCTAAGTG
     4921 ACCTCGCCCA AACAAATTAT GATTACTGGT AATTAACATA GGTGTTCTTG ACAGTGATTG
     4981 TTTATCGTGA AACTTTTTGT TAACAGACAA AGGTGCTCCA CACATAATAG ATTTGAAATC
     5041 ATCAGCTTGT TGAGGTATTA CAAATATTTC TTCTACAACA ATTAAAGATT TATTACACAT
     5101 GCCATCGTAA TAGAAATCAG ATTTTGATCC ACACATCGTA CAATAGTGAG TTAAAAACTT
     5161 GCTCGCTATT AAATTTACAA TCATAGTTTT CCCTGTAGAG GGGGGACCTA TTAGTTTTAA
     5221 ACAATTGATT TTTTGATCCT TACAAGTCAA AGTGTTCTTG ATGGCTTGAC CAAATTGATT
     5281 AACGTTGGTA CCGTGACACT TGAAAAATCT ATCCCACTCG TTTAATTCGG TTTGAGTGAC
     5341 TTCTGCTTTA TCCTTGATCA AATGAGACCA ACGGTCTTTT GTTTCACGAT CGAAACGTAT
     5401 GCGTTGGAAG GCAAGACAAG CACACTCGAT TTGTGATTTG TATCGTTCAT TGTGATTTAA
     5461 AAGAGTGAGA TAGAATATTT CGTACGGTAC CTTTTGAAAG AATTCACTAT AGTTCGTGCA
     5521 TTGATATTTG ATACATATTT CAATGAGTCC TTTGAGGTTA GTCGGAGTCA GAGAAATCGC
     5581 TGACGACGAT CGACGTGCTG GGTGGAACGT TCTCTTTGTT TTCTCGATCG ATGTCGGAAA
     5641 ATTTACGTTT CTTGCTGCGG TGCTGCTTTC CGCCAGCTCC ATGTTTGCTG AGCAATTGAC
     5701 CGAATTGGAT GTACTCGTCC GTGGAGAGGT TCTCGTTCAT ACGGGTGACT CGCACTTTTA
     5761 GGTTGATAGG CCCCAGCTTT TTCTTGATCG TCTCGCCTTT AGCTGTATAG GGCAATTCAA
     5821 GAACACACTT ATTGTCTACT TTCTTAACAA CAGCATTGTG CACTAACCCT CGTAAAATAA
     5881 TCGAAAGTTC ATCAAAGGGT ATTTCATCAG AGGTAATAAG CCAACGGGAA GGGGTACCAA
     5941 GAGCGTTAAA GGAAGCCATA TTTACCTCTC TGGTTCAGCA ACGGAAGTCA AAGTGACGAG
     6001 CGAGCGAAAT CACGGAGGCT TTATACGTTT TTCTTATCTC AAATCAACGT TTGGCGCCCG
     6061 TAATAACGTA GCCAACTTGA GTCAGCAAAT TCCTCAAAGA TAGGCGCCAA ACACACC
//
LOCUS       Sheep_rumen_MELD       14207 bp    DNA     linear   SYN 22-Nov-2017
DEFINITION  gut metagenome genome assembly, contig:
            NODE_108031_length_14170_cov_22.273_ID_108030, whole genome shotgun
            sequence.
ACCESSION   ODAJ014727734 ODAJ010000000
VERSION     ODAJ014727734.1
DBLINK      BioProject: PRJEB22623
            BioSample: SAMN02144231
KEYWORDS    WGS.
SOURCE      gut metagenome
  ORGANISM  gut metagenome
            unclassified sequences; metagenomes; organismal metagenomes.
REFERENCE   1
  AUTHORS   Metagenomics,E., S,M., Mitchell,A., Denise,H. and Finn,R.
  TITLE     Direct Submission
  JOURNAL   Submitted (13-SEP-2017) EMG, EBI Metagenomics, Wellcome Trust
            Genome Campus, CB10 1SD, United Kingdom
FEATURES             Location/Qualifiers
     source          1
                     /mol_type="genomic DNA"
                     /organism="gut metagenome"
                     /db_xref="taxon:749906"
                     /environmental_sample
                     /host="Ovis aries"
                     /isolation_source="gut"
                     /note="contig:
                     NODE_108031_length_14170_cov_22.273_ID_108030; metagenomic"
     repeat_region   1..110
                     /rpt_type=inverted
     CDS             297..1304
                     /product="hypothetical protein"
     CDS             complement(1297..3192)
                     /note="double-jellyroll major capsid protein; similar to
                     PDB:3J26_L (Sputnik virophage)"
                     /product="Hexon"
     CDS             3260..3775
                     /note="Papain-like virion maturational protease; similar to
                     virophages"
                     /product="Adenain"
     CDS             3793..4587
                     /note="FtsK-HerA type viral genome packaging ATPase;
                     similar to virophages"
                     /product="FtsK"
     CDS             complement(4600..5805)
                     /note="weak predicted structural similarity to retroviral
                     gag P30 hexamerization domain (Pfam:PF02093) and serine
                     protease (PDB:2O8L)"
                     /product="hypothetical protein"
     CDS             complement(5820..6389)
                     /product="hypothetical protein"
     CDS             6472..7905
                     /note="predicted structural similarity to PDB:3J26_N
                     (Sputnik virophage penton)"
                     /product="Penton"
     CDS             complement(7881..12284)
                     /note="replicative type B DNA polymerase; similar to Alpha
                     adintoviruses; encodes predicted OTU1-like domain
                     (PDB:3PFY)"
                     /product="PolB"
     unsure          complement(10482..11042)
                     /note="OTU (87%)"
     CDS             complement(12405..13157)
                     /note="weak predicted structural similarity to colicin
                     (Pfam:PF09204.10)"
                     /product="hypothetical protein"
     CDS             complement(13178..13948)
                     /product="hypothetical protein"
     repeat_region   complement(14099..14207)
                     /rpt_type=inverted
BASE COUNT  3849 A  3312 C  2979 G  4067 T  0 OTHER
ORIGIN
        1 TACTCCTCCT GCTCCTGGGC ACCCCTCCTC GTCGTCCACT ACTAGCTGCC GGCCATCCTG
       61 GGAGGGACCT GTACATGTGT GCCACCCACA GAAAAAAATT TTGCGTCCCA ATCCCCCTTG
      121 CGCTGATGAC GTAATAAATC GTGTCATGAT ATGTTTTGAC AAAATTTTTT TCTTCAATTT
      181 TTTTCTCTGC GGAGAAAAAA AGTTTATTTA AGTAAAGTGG TTTAAGTTTA GTTGTGAAAT
      241 TTTTTATCTC GAGAAAAAAT TTATGTCGAG TATTGTGGTA AATATACGTG AGAGTAATGG
      301 ACAAAAGCGT CGAATCATCA TCAACATTGA ACCCCCAAGG ACTGAAGCGT CTGACGAGGG
      361 AGGAAAGCGT GGATCTCGAG TCCCTGGTGA CGGCACCAGT GAGCAAGGTG AAGAAGACGA
      421 GCGAGGGTGC GCACAAAAAA CTTGTACGCC AGCGTACTGC GGCGGAAAGC GATCACCTTA
      481 CTTCGCCATT CCCTACAACA CCCTCGGAGG AGAGGAAAGA CCAACGTACA GTCCTTAAAG
      541 GACCTGTCGA CTTTTCAAAG GAGGTGTTAC CTCGCTTGAA GAGACCTGAT GGAAGCGCTG
      601 GCTTCCTTCC TCTCTCGATC GGACGTGGGT TTAACGATTT CTGGTGGCGT CCGACTGGTT
      661 GTGCTCTGAT TCCATCTTCC GAAGTGTATA TCTTGATGGA TATCATATAC TTCATCGAAG
      721 ATGCCAAGGC TTTATTGCAA CCAACTCCTC TTGCAGGAAT GTGTACTGTG CGCTGCGATT
      781 GGGCGGAATT AACGAACGTA TGTTATCTGT ACGATCGTTT CTTGAAGTAC CTGCACTCGG
      841 AGAAGAAGAA GGAAACTATC GGTGAATGGC AAGGACGGAT GATGCAAGCA GCTCTCGAGT
      901 CATCTGATGT CCACAACAAT GTCGGGTTTG CAAAGGCTGT CTTTGATCTG ACATTTGCTC
      961 AGGCGTGTAC TCGTATTCCG GAAGAGTTCG GGATCTATTT CCAGAAAAGA CCTTTCAACC
     1021 AGATCATCAA CTATCCAGCT GCTGCGAGCA GAGTGGAGAA CATCAATAGC ATTGTTGGTG
     1081 ATGCCTGTAA TGGTGAGTTC AAGTATGAGA TGCGGCTTCG TATAATGTAC TTGGATGAAG
     1141 CAGCAGGAAA GATGAAGAGA AAGGGAATCG GAAAAAACAA GAAGAAGGAG TTGCTTGCGC
     1201 CAGCACCGAC ACCTGCTTTA ACTCCCGTAA TGGCAGAGTG CATTGACCTT GATGAGGATG
     1261 ATATTCCTAC ACAACCACCA CCATACGCAC AGGAAGTTAA GTGAAGTCAG ACAAATCCAT
     1321 CACTTTCCCA CCACTCACAC TAGATGGAGA CATTCTGGGT CTCTTCATAG GGAGTCCTCT
     1381 ATAACCATAT CCCAACATAT CCAAAGCCTG AGAAATAGGC TCACCCACAG TTGGTATATA
     1441 TTTAGCCAAT TTACTTGGGA TCTTATACTT CTTAGCAAAA GAGTGGATTG CTTTCAATCC
     1501 TTTGAGTACG TTGTCCCAGA AGCCAGATCC CTCCATCTCA CCCAAACTAG GAGATTGAGC
     1561 GTTCACAGCT TCAGCAGATG TTAAGGGTGT TGCAACAAAA CTGTCTTTAG CAATGGGGTT
     1621 CAAGTCAACA TTACATGATC CAGGTGTTAT TGTAAGGACA CCTACATATT CCATGATCAA
     1681 CCATAGGGCG CAGTCACGAT AGTTATCCGG CATGTTAGGA GGAGTAAGCC AATCACCCTC
     1741 AACTTGGAAC ACCATGTCTT TAGCGTTTGC ACCGGGGACA AGTTGCTGGT CTGGCAGAAT
     1801 GATATCCACT CCAGGAATCA AACGAAGGCA GCTTCCTGCT CCTGGATTGT AAACTGGGCT
     1861 AACGCTCTCT GCAGGATCTG GCATATCGGA TCTATAGCTG GAATAAGACA AACGCCCCCA
     1921 AGAAGTGAAA CTATCTTCAC ATCCGTTAGT TTTTGCTATT CTGTATAGAT CTTCCACTTG
     1981 GGCATTAGCT AGAATACGAG TTGTATTGGC ACAGCTGATG GAGATGTTTG CAATAGGAGC
     2041 AAAAAGTTTG TTGTATGAAT ACGATTTGCC AGGTCCCATG GCAGGAATAG AACCAGGATA
     2101 ATAATCATAA GGAGCTGTTT GCAAGTCGGC TAGTTTAGGT CCTACATAAA CCCATATAGC
     2161 GTTTGGAACT TGATTCAAAG TATAGACACC AGACATGAAA TGATTTCTAG AACCTGGTTT
     2221 CATTTCTAAC GTTACGGGAG TTGCATAAGG TACCATCCGT CTATAGGGTA AAGTTATACT
     2281 GGTGGGGATG GGAAACTCGG GAGGTGTGGT GAGAACCTGA TACCGAAGGA CGGCATCAAG
     2341 AATATCTACA TTAAAGCTGG TAATAGAAGT TAACGGTGTC ATCATTATGC TAAACATGTT
     2401 TTGCAAACCT TGCAAAGTAT AAGCGATATC AAGCGATGTG AGACCGTAAA TAGGCTTGCC
     2461 CCAAGTTTCA TCATAGCGCG ATGCAAAAGG AGTGCAAAAG ATTGGTTCTC TCCAGCGATA
     2521 TGTGGCAGTT AAAGTGGCAG TAGGAGTTTC AGCAGTTAAT TGAGCTCTTA GATGGTAACC
     2581 CGGCAGAATG CAGTCTTCAT TCTTAGAACT ATATGGTGTA TACAATGCTC GATCGAAACG
     2641 CCTATAGGGG AACCAATCAC GCTCTAGAGA TTGAGATTCA CCAGTCATAT AGTTGCGCGG
     2701 TAGTTCGCTT GCCATCCAGC ATTTTTTGGC TGGGCAAACG TTTGCATAGG ATTTGTCAAG
     2761 TCGTTCTTGA CTCCAGTAAC GTTCTTTCGC TCTAATATAT TGTTGCGGCT GGGAATCAAT
     2821 TCCAGTACCG TTCAAAGTTA CATGGATATT GGCGGCACAT CTGCTTAGAG GGAAAGAGTT
     2881 TAACATGAAT TGGGCAGGTT CGTATAAAAT GTTACTACCA GTCGCTCCTT CATTCAAAGC
     2941 TACCTCGACA GTAAGCCTTG CTGTTACTTC CAGCTCGAAA GTGTTGAGGT AACCTCTGCC
     3001 AGCACCACGA GTAACGATGT TGTTGATCAA GATAGAGTCA TTACCCACGG AACTTGCATT
     3061 AAGTGAGTAA TGCGTATTTT CCACAGGTCC CAGCACTGCA GCAAAGGGAG CTACAGTATC
     3121 AGGCTCGAGT CTAGGATCAA GCAAGTTTGC CACTGTTACT TTATCAGTTT TGCCTGAAGG
     3181 TGTTGCACTC ATGTATCAAA GTTCAATCAG TCAGTCACTC ACTCTGCAAA ATTTATAAAG
     3241 TTTTGCATAC GACGAAGGAA TGAGTGCAAA GAGATATATG TACCAACCTC AAAAGGGTGA
     3301 TGTTCTTCAA AAAGCATGCC CACCCGGAAC AAAGGTCTTT AGATATAGGG ATCTGTTCGA
     3361 TCCCAATCTT ATGTTAGGGA GAGATAATGT TATTCTTCTT GAAGATCCTA TGAAGCCAAA
     3421 TACCGGACAT TGGGTCGCAC TAAAGTTAAT GCCCGAGTAT AGACAGGCTT ATTTTTTCAA
     3481 TTCATACGGA GGAAAGCCAG ATCAGAAGAA GAATGAGTGG ATCCCTCTTG AGTTGTTGCA
     3541 AGCTAGTGGT CAAGATGAAA ACGTATTGAA TGATATTTTA AAGGGGTTGG CATTGAAAGG
     3601 GTGGACTATA CACTACAACG ATTATGCATA TCAGAAGGAG GGGGATAAAA CAGCTACATG
     3661 TGGTGTGTGG GCTGCAGCGT TCTTAAACTC TGAACAAAAT CCTGACGTGT TCAAGGAAAA
     3721 ACACTTTCCA CTTGAGGCAT ATTATGAAGC GCTGTTTAGA AAACATCATT GGTGAGAGAA
     3781 AACTTTGAAG GAATGATCGT ATATGGTGTT CCGAAAAAAC CTGTTTTACC TTTTGATCTT
     3841 CTGGCAACAA CGGAGTTAGG AGAAAAAGCT TACTATGTGC CAAGTAGCGT GATACCTACT
     3901 AAAGGTGATG AAGACGTCGA ATGTAAGTCG CGAGAAGGTG ATGATTGGTT TCCCGTAGTG
     3961 ACGAAGCCTC AAAGACTGAC GGCTTTCTTG CCAGGGAATC CTGGTGCTGG AAAGAGTTAT
     4021 CTTGCAAATG AGTTGATACG ATTGGTACCT CCTCACACTA ATGTATTGTT ATTTACTGCG
     4081 CTGGAGGGTG ATGATGGTAA CTTCGCGCAG TTAAAGAGAG AGGGTCGTTT GTTCAAGGTT
     4141 AGGATGGATG CTGAAATGTT GAAAAATATG ACCTTAGATA CCATCAGATC AAGATCACCT
     4201 GAGACTCTCT TGTTGTTCGA TGATGTTGAT GCCATACGCG ATCCGACTCT GGCGAAGGAA
     4261 GTGTTCAAGC TAATGGAAGA TGCATTGTTT AACGGTCGAG GACATGCCTG TCATGATGGT
     4321 CGAGGGGATA TACACGTTAT AGCAACATCT CACGCACTGA ATGATTATAG AAAGACAAAG
     4381 TACACACTTG AAAATGCTGA TTATGTTGCT GTGTTCCCAC AATCAACTAC ATACAAACAA
     4441 TTGTTATTGT TGTTTTCCAA GATAGGCTTG AGCAAGGAGT TATGTGATAA AGTAGTGAAA
     4501 GCAGGGAAGA ATGGTGTGAG AAGAGTTATT ATAAAAAAGA GTGCACCCAT GTACATCATC
     4561 ATAGGATCCA CAATCTCTCT CCTTTAAAAA AAAAAAAATT TATTTTCTTC TATATTTAGG
     4621 GAAAAGGATC ATACCTCTGC GATAGGCATT CAAGAGTCTA CGTCGTTGCG CGAAAGTATA
     4681 AGGATCTATA CGGCGCAAAT AAGACAATTC TCCATTTCCT GTAGGTTGTT GAGCTTGTTG
     4741 TGCTTGTTGA GCTCGTCGAG CTTGTTGTGC TTGTTGAGCT CGTCGAGCTT GTTCTTCATC
     4801 CTCAAGTTTT TTCATTCGAG CTAAATATCC TGATTCATAC GGTTCCCATC GCGCAGGAGT
     4861 CCTTCTTTCT CGTTCACCAG AGACTGGCTG AGTCATTGCT TGTACTTCTG CCACATCTCG
     4921 CGGTACTCGT CTCATCGATG CTCGACCTCG AGGTCCCGTT GGTGGTGGCG ATGAGGATGA
     4981 GTCCTGCAAA GGTGGTGCTG GTGCTGGTGC TGGTTGCACC GGCGAGGCTG GACGCAAAGG
     5041 TGATGCTGAT TCAGAGCGTG CAGGTGAGCC TGCTCTCGAG CGTGGAGGTG AGGGTGCAAG
     5101 CAAAGGTTCG ACATCATCAT CATCATCATC ATCACCACCA CCTGGAGATG CTGCTCTTGA
     5161 CGGTCCTCCT GAAAGAGCGA TATCGGGCAT ATCCTCATCC GGAGCCGGTT GAGGTGGTTG
     5221 CGGAGCTGCT AATAGTGCTG CCCTTTGAGG AACCCCTAAA ATTTCGCGCC ATTTTCCTAT
     5281 CCTTACGCGA GGTTGTTGCG GTATAAGTTT TCCTAAACGT AAACGCGTGA AGTGACCAGC
     5341 AGATCCAATC CATGGGATGT CAGGTGCGAT TGCTGCTTGA ATTTGCTGTT GACGCTTTTG
     5401 TCTCCAACGG GCTCGATCAG CTGCAATCTG CGCGCGTGTT ACAGGTATAG GTCCTCGATG
     5461 AATGACTGTT CTTATGTAAT TCCACATCTT TCTCAAAGCT GATCCATAGA GATCTTCCCT
     5521 ATTCTGATCA TAGTTCGGTA AATGTCGTTG CAAATATAGC AAATTATCAT GAATGAATCG
     5581 GCTTTTTACT TGACGCGCCG TTGTCGGATC GTTATTCAAA TATGCTGAAT CATACTCATA
     5641 TATTGCTTCT CCTATATCGT TCAGAAAACC ATCATCAAGA CCATATCTTC CCATGATTTT
     5701 GTTTTTTGTT TGCGTCCACT CATTAGAGTT CAAAATAGTA TCCCAAGCAG CATTAGGATC
     5761 CCATCCTCCT CTCAAACGCG AAAGTTTCCT TGCTACGCAC GACATCAGTC ACTCACTTTT
     5821 TACGGAACAA GAGATGACTC TGGAAAAGGA TATTCCAGAT AATCCTTGAG TCCTGTACTT
     5881 CCTCTTATGG TAGGATAGGA GTAGTATGTA CCTACCCAAG GAGTTTCAGG ATCAGACAAT
     5941 TCCAACCTTC TTCCCGAGGC ATCCGCAGGT CTTTCGTCGG GACCATAATG AATCTTATCT
     6001 CGAATATAGT TCCAGAGTGT TTCTGCTTTC CTTTTACCAC TTGTACCTTT GAGACTGACT
     6061 CCCAGATGTC TAGCACAAAT TTGCAATCCG TGCCCCTTAA TAAGACCCAA TCTTTTTCGA
     6121 TCGCCTTCAG CAATGGCTGT GTCATACTCA TAAATTTTTG CAGCAATCAG ACGCAACCAA
     6181 TCTTGCCCAA GTGTTTTCTT TTTCTTCATG ATGTTCAAAG CGACACGTCC GAAAGCGGGA
     6241 CCTCTAACAA TAATATCGTT GAAATCACTG TTGGTGTCCC ATCCACCCAC CAATGATACT
     6301 GCATCCCTCA TCCTCATACC ACCATGGAGA CGCCCAGTTC GGGTTAATCT CCTACCTCCT
     6361 CTAAGAGCTG CGTTATTATA GTAACTCATT TTGTTCGAAC AATCAATCAC TCACTCACTC
     6421 ATTCAATCAA TCAAATCAAT TAACATTACA GGAAAGTGAT TGATTGACTC GATGACCGAA
     6481 CAAGTATATA AGCGTGTTAA CATTACCAGT GCTGCTGACA CACCCAGAAA AAGAGAAGAT
     6541 GGTGAGAGAT ATGTGGAGAT GTCGATGGAT CTGCCCACTA ACTTGATTCC TAACACTGCA
     6601 GATGTGAAGA GTGTCAGGAT GAAGGTGATG AAGGCCAACA TACCTATGAA CAGATTGCCT
     6661 TTCTGTACTA TGCACAGGTT AAACGATGGA GATGAACCTG TTATACCCGA TGATCCATCA
     6721 AAAACACTTA ATCTTGCTGG CAAAATTGGT GTAACACCAG ATACAATTGA TCCTTATGGA
     6781 AGATATATTC ACTATGATCC TGATACTCAT TTATCACCAT GGGCAGAAAC TGTTCGCCCA
     6841 ATGACGGCAT TGAAAGTATT ACCTCTGAAC GCAGATTTTT CCGTAGAAGG GCATGATGAA
     6901 TCATGGCGAT CGGAATATCG CAATGGTTAT CATGAGTTTT ATACTTTTTC AGAGCTTCTG
     6961 CAAACTTTGA ACGCCGCTCT CTCCGAACAG CTTTCACACT CTTTTGATCC GGAGTTTGGC
     7021 TTTTGCCCGC AGATGAAGTT TGAGTTGAAC GAAAATGGAA CGCTGACACT AAGAGTTACT
     7081 CCTAGAGCTA CCACAACTTT TTTGCCTGAT GGATACCCAG TTCAAGAAGA AGTTGATGTT
     7141 GCGTCCGGTC GTTGGATCTG CAGTGAAGGA TTGACAATTG TGCAAGGTGG GACAGTGCAG
     7201 GATGCCTTGG TGTACTCTCC TTGTTCGGTT TTTGTGAATG AGGCACTAAA AAACATCCTT
     7261 TCGTCTTTGC CATGGATTGA GAGTCCTGTT TCTGAGTCGG TTTGGAAGCC TGGCGGTGTT
     7321 GGTGATAGTA CTAAGGTTTT CTTGTTAGAT ACGAAAAAAG CAAAAATAAC CTTAGGTCTA
     7381 AAACATCTTA TACACCTCTA CCAGTACGAT GGCACAAGCA CTCGACCTTA TCAAGCTATT
     7441 GAAGTATATG ATTTGTGTTA CAACTTCCCT GAATCATATG CAGCATCCTG CAGAGATGTA
     7501 TCTGCCATCG CATTAACCCT CCGTAACGTG TCTTTCCCCA AGCAGATATT CCCCGTTAAC
     7561 ATCGGCAAGG ATCTTAATTT ATCCCAAGTG ACTACTGTCC CCATCGTTGA TCTGTTTTAT
     7621 CTGACAGATT CAGAACATCT CAATCTAGAC AGAATGCCGT TAGTGAGTGA GATTGAAGAT
     7681 TTCACCAACT CCGGACCCAT AACAATGGAT CCTGGATGCT TGGAGATAAG AAATATGGTG
     7741 TGGAAAGTGT ATTATATCAC CAAGAACGGT GATATGAGAG AGTTGGTGAT GTCTGCAGAG
     7801 GATTCCTTCA CTCTGCAGGT GATGTTTGAG ATATTTTTTG TTAGAGATGG AACTTATGGG
     7861 TATCCTTCTC TAAAACGCCC TCACTCCGAG GGTATGTCTG GATGACCGAA GGCATGAGTG
     7921 TGGATGCCAT CATCACAGAT ATAGCGTTTA CCATCTAAGC CGCTTATTCT CTTCAAGTGC
     7981 TCGGCGCTAC GCATGGTGAA GTTATAGCGA TCAATACCCT CGTTAACGGT ATCAACCACG
     8041 GCAAGATCAA AGACCATCTT CTGGTAGGTC TCCCACGTCA TATATTCATC CTGCGCACTG
     8101 CGAGTGACAC CCTTGGCTCT CTTGCCAAAG TGTCCTTCCT TCGTCACGTA TCCATAAAAC
     8161 TTCGAGCGCA ATGCGATCAC CTCATCGATA TAATCCTTTC CCGTCTCGCT CTTCAACTGT
     8221 CCACCTAACT TTCCGATCAT CTCCTTGTCT CTGTTCATCA TATCAATGAC ATCTTGCCCT
     8281 CTTTCGTGCT CCAACCTCAC AATGAAAGAA TCCGTATCCG TATAGATCAG CTCAACCTTC
     8341 TTGAACAAAG TGCTCAAATC ATCATAGAAA ATACGATACA TGTGCAACTT TGCCATCTCC
     8401 AACACACACG CTCCGATATA CGATGGTCTA TCGAGGATGA CCTCCTCGCC ATCCAAGCGC
     8461 ACGATGCTAT TGTCTTCGTC AATAGGTTTG ATACTAACGA CCTTCCCTGT CTCGAGCAAT
     8521 CCTTCCAAGC TCTCACGATT CCTCAATATC TCGCAACTGC AGCGGTTGAG AGGGTTCTCG
     8581 CACGTCTTGC CATAGATGCT GTTACCGCAA AGCTTGTAAG CTGTCTTGCT TAACTCATCG
     8641 CTACACTGAT TACGCAACTC GATGTTGTGG TGTATGTATC CCTTCAGATA GTCCGACTCG
     8701 GTAAACTCGA TGACGAAGTG AACTTTCTTT ACTTCCATTC CATGCTTCAT GTACCATTGC
     8761 AACAGTCTCC AATGAACAGG ATACTCCTTC TTATCATAAT GAGTACCCAC TAAGCCAATG
     8821 AAGGCCTTGA CGCTCTCACT TCCGTTAACC TTCAACCACT TCTTTATGTA TGGCAGATAC
     8881 TCATGTTGCG GGGTCAAGTA CTCATCTTTG ACACAGCGAT GTTCTGGTGC AAAGGGATAG
     8941 TCATCCGTCC TCCTCTTCAG CTCATCAGAA GAGTGTAGGT CCACCATCAG GCATGCACCT
     9001 GCGCTCTTCT GCTCAAGATA AGCGAAGTAA GCATCTAGTT GGTCGACAGC GATCGATGGA
     9061 CGCCACTTAA AGTCTCCAAG AGGATACTTG AACTCTTGCA TCACATACGG GTAGAGTCCG
     9121 TTTACATCTA AGTAAACGAT GGTATGCGTG TCATCGCTCT TGGCATACCG TAGAGGAGCT
     9181 GATGTAACAC CTCCGCGCAT CATATCTTGG AAAAACTCTG CATAGAAAGT GTTGTTATAC
     9241 AGCTGAAGAC TTAAGTCTGG CTTAAACCGA AGGAAAGCAG CCCAGGATGC CGATGGCATA
     9301 CCCATGTACT CCGTCAGATC AATATGATGC GTAGTCTTGA AGCGATCGCA GACTACACTA
     9361 AAGATGTCTG CCAACTGCAT AACGTCGCAC ATGAGATAGA TATCGTGATA GTCTCGAGCA
     9421 GTCTTACAGC GGTACACTCC CATTACCTCC AACACCTGCT CTTGTTGCTC ACTTAGACTC
     9481 TCCTTTGTCA CGTTTGTTCC GAACAAGGGT ACATTCTCAT CCGTAGCTTC GAAGACCCTC
     9541 GCAAACTCCG CTATGTCAGT ATCCAATTTA ACAGAGGAAG TAAAGAACTT ATAAGGGAAC
     9601 AAGTTCTTGC GCAACACCAG CGCTATTTGT TCATCACTCA CCTTATACTT TTTCCCGAAC
     9661 TCACGGAAGA ATCGGGAGAA CGTTTGTTTG TCCTTGAGCA GATCGCCTGT CCGCATACTA
     9721 GCCACTAATC TCTCTAAGCT CAATGTAAGG AACTTAAACG TATCGCCGAT TGTTACGGTG
     9781 ATGTACTTCT TCTTTTTACC ACGCTTGGTG AACGATAGAC GCTGCAACTT GTTCATAGTC
     9841 TCCATCATGG CCTTGACTGA CCATCCTTCA TAAGCACGTG AATCAGCCTG AATAAACTCT
     9901 CGCAAAATGT AATTAGCATC ATAGTTCATC GCGTTGTGGA AAAACACTCT CACATCTTCA
     9961 TCGCTAGTCT CTGCTCGTTG TAGGATCCTG GAAAAGAATT CTTTGAGATC ATAGCCAATA
    10021 AAGAACACCT CCTTATCGCA GTCATACAGT CCATACGACA TAAAGACGTG CTCTCCGGTC
    10081 TCAGGATCTA TGCTACTTTC AAAATCTGCA AAGAGCAAGC TGTAGGAATT GTGGGTCTCA
    10141 TCTTTGGGAT CTACTCCTCT CATAGTAGGG GTCGCGCCAT CTCCATACTC CACCAGTCTG
    10201 ATATGTTTTG ATCCAGACCT GTAACGCATC AAGCAATGCT TCTTATGGAA GTCATAAAAA
    10261 AACTGTGAGT GAAAAAGCAG ATTACATTTC CTGCAACACC CAACATATTC AGAGTCTTCG
    10321 GGGGTATCAC TTGTATTCGG CGCCATCCCA TCATTCTTTG CTTCTGCTTC TGCTTCACCA
    10381 CACTTGTGGC ATGACAACAT ACTCTGATTC CAGAACACTT GGTGGCATTT GCTGCAAGTC
    10441 TTGAAAATTT TTCCTTCTGC GTTATGGAAC ACCCAGCGCT TATCCGTAAT CAGGAACGTA
    10501 TGGCTATGAA CAACACCATG TATGTCCTTA GAGGAGATCA CTAGCAGCTC AATACGAGTA
    10561 TCGGTTCCTC TCGGGGAGAT GTAAGCAGGA AAGATTCTCT TACTCTTGCA GGTATCCATC
    10621 ACGTACACAT CCAGAGCGCA TTGATCAGGC TTATCCAGAA TTCCCTCTTC AAGCCTCTTC
    10681 GCAAACGAAC AAAACTCTTG CACGCTAAGT AGCTCCTTCA TCGACATAAT GGGTAGACCG
    10741 ATATCATAGT ATGCTTCAGG ATCCCTTTGA TGCGTATACA AGTAATCCAC AACGTGCACG
    10801 ATGAATCGTA TACTATCCAC AATCATAGGG GAGGGATTTA TCAGCGGAGC GCATCTTGCC
    10861 TTTGTATACA AGACCTGGGG ACTAATAAGA TAGCCGTCCC TTATATCATT AGCAAAGCTT
    10921 CTCCTGTCTA ATCCCATGCG CAACAGGCCT AATAGTATCG CGTGAAACAT ACACAACTCA
    10981 TCATCCTTAT CTGTATTGCT TACAGTCATT AATCCCCTCT TGCTAAAGAG TTTATCCATT
    11041 ATCGGCTGGT AAACTTCAGG CAACCAACGC TGACCAGGAC GAACACCGAG AGCATGTTCG
    11101 AGATGCAGAC GGAACATAGA ATCTACATCC CTCATTGCTC TAAAGGACAT AACCATCCCA
    11161 CTATCGCTTC CTTGAAGGGT ATTCACAGTA TCCCCCAATG CTTCACGCAA CTTAGTAAAC
    11221 AGTTGGATGG CTATCTCTAT CAACCACCTT AGGCTCACCT CTCCATTATC CCTGATCCAG
    11281 ATAGGAAGTG GAACACCGGG TACGGGAGTA GTAGGACCCC TAGCCGTCGC ACCATAGAAT
    11341 GCTCTGTATA ATCGATCTCC AGATCCCCTT TGTCTATTCC ACTGATTCCA GAAGCAATAA
    11401 ACGACGTAAA GAAAAATAGT GTCGGTCAAA AGACGCCAAG TGTCAAAGTT TGTTCCTTTC
    11461 AAGACGAGCA AAGGATCATC CGCACGGCTT GCTCCACTGA CGATGCGAGC TTTCCAGATC
    11521 GTTGACTCAG GATTTAGAGC ATTATTATTC AAATCACGCA GCATCGAGCG CCATCTTGCT
    11581 CTGACATCTG GATCACCCAT TTTTTCATTA AACACTGCAA GCCTAAAAAA CGAACCGGAC
    11641 CCATCGACGA TACCTTCTTC CTGCATCTCA CGTATAATAT GCTTGAGATA AAGTAAACCA
    11701 TCACGTCTTG ATTCATCGTA TGGCAACATC AGCCGTCCAC TTTGACTCAT GTTTCCATTC
    11761 ACATCCATCC TCCTCGCTTC CGCTTGCGAC GCTACAATCG CACTATCGTC TGGGAAATTT
    11821 ACTGGATCTG CAGGCGCACC TTGTTGTTGT TGTTGTTGTT GTTGTTGTTG TTGTTGTTGT
    11881 TGTTGTTGAC CTTGCTGTTG ACCTTGCTGT CCAACGTCAT TAGATCCCAT AGCGGCAGCG
    11941 CCATCATCGT CATCGTCATC GCTTGCTTCT TGTGCCCGCG CACGTCTTTG TCTTTGTCTT
    12001 CTTGGTGCAT ATCTTCTTTC CGCTTCTTCC GTCCGCTCGC GTCTCTGCGG GGGAACTCTC
    12061 ACGTTTGGTT GCTGAAGAGA TAACCCACGC GTATCCACAT CATATTCAGC AAACCTGCTC
    12121 GGGAGTCTAT GGGGGCGCCG GGGAAGACCT TCATCTGGCT GCGCACCAGG CAGACCACGC
    12181 CGATCCAGAA TGTATCCTTC AAACCTGCTC GGGAGCCTAG GTACACGTGG AGGAAGTCCT
    12241 TCTTCTGGTT GTCTTCCACT GTTCGAGCGA TTGTTTCGTC TCATTTTTTA TACTCAATAA
    12301 AAAAAAATTA AAAAAATAAA AAATAAAAAA AAAATTCAAA TTAAAGTAAC CGCTTTCATG
    12361 TGACGTAATG AGAGAAAGAT AAATGGTGAC GTCATTTAGT GACGTCATTT TTTCTTTGGT
    12421 TTCTTTTTCT TGTCTGCACC TCTAGCAGCA CGTTTTTCTT TGAGTTTGCG CAACGCATGA
    12481 GCTACACGTG CTCGTGCTAG ATCATCATCA TCTGGTTCGA AGTCATCATC AGGATCCAGA
    12541 TCCACATTTG GATCGTAATC ATCAGACGGT GAATAAAGAT CATCATCACC ATCATCAACA
    12601 TCCACTTCAT CTGGTATGAC AAAGTCAGGG TCATACATAC TACGACGACG TTCACGACGC
    12661 ATCATCTTTG CATCTTCTAT ATCAGATACA GTCTCATTTT CTAAATCATC AACGGTTTGC
    12721 AGATACCTAT TATTCTCATA CCGCTGCTGC AACTCTTCTG TGAAAAAATG ATATTTGGCT
    12781 GCGAAATCTT CTGAGGTAGG CGATCTTGCT ATTAAAGTGT TTATAATAAA CCCAGCTAAC
    12841 GACTTAAAAT CCGTTCTAGC TAGATTTCTC CCTTCGCATC TTCTTTCCAT CCACGCGTAA
    12901 GCATCTCTCT CGGCTCTTTG AAGTGATTCA TCTGACAACC TTGTCTTCCT CTCATCGGGT
    12961 ATCGCTGCCG CTGCTGGCGG TGGTGGCATC CAAACTGTAC TTCTTGCTCT CTTCATCCCT
    13021 TGCTTTCTTA TTCTATACAT ATAATACCGA TGTGCATAGC GTGATTTAGG GCGAGCGGGT
    13081 ATCGCTGCCG CTGCTGGCGG TGGTGGTATC AATAGCCCCA GTCCGGGTGA TGGAGCTGAA
    13141 GATTCCTTCG CAGCCATTCA ATCGTTCAAT CAATCAATCA AACTTCATAC CATCTAGCGG
    13201 GAAATTCCTT CTCCCAATGT CTAACATTCT CATCATACAA TTGTCCTTCT TTGTTGGGTG
    13261 TGAGACTATA AGCATCCTTG TAAAACCATG TTTTCAGAGG GTCCGCATCC GGAATGGCTA
    13321 TACGTTTTAA GTAAATAGTT ACTGATTCAG ATGGGATACC ATAAAAAGGA TCTGTGTCTT
    13381 TTCTTGCCAA GTTCAGATCC TTCCTAATTT TCTTCCATTC CTCATTCAGC TGCATCCGCA
    13441 ACACAATCCT ATTCATTCCT TGCAAATCAC GTATACTAAT GTTCTTGGTC TTATCTCTTC
    13501 GACTACTAAA TAGGGAACGA GTTAACTCTC TTCGTCTCTC TTCAAAATCA TCCACCTCTC
    13561 TCAAAAGTTC TCCCCTCTTG CGTATAGCAT CATCCAACTC GTCTATGTCT TTTTGCAATG
    13621 CATTCAGTAT CTTATCTTCC TTACCATATA ACATATCCTC GAGAGACAAC TCACTCCTTA
    13681 CTTTCCCACT ATCCCACAAC AACTTTGATT TTCTTGCCAT ATCCAACCCA TTCATCACCT
    13741 GCATATTGTT CTTCCTTATC CTCAATAATA ACTCTTCGCG TTCCCTCTCC CTTATCAGAT
    13801 GCAGAATTGT ACTATCAAAC AAAGATGCTT GTTTGTTCTT TAAAGAACCC AACAATGCAT
    13861 ATGCACGTTT ACCATAAGAT CCATCAGTTG CTATATCCAA CAAAGCATTG AGCAACCTTA
    13921 AATCCACCTG TTTTCCGCGT GCACTCATTC CGTCCTATCC CCATTCGATA AAAAAATTTT
    13981 GAGTGCGAGC GTCAAACAGA GTCCAATTCT GTTTGACGTT CAACACTCTT AAAAAATTTA
    14041 CTTCAATGCT AACACTATTT CAATAGGTAC TCATCCTTCC TCACCACAAC ATTCATTATG
    14101 GGACGCAAAA TTTTTTTCTG TGGGTGGCAC ACATGTACAG GTCCCTCCCA GGATGGCCGG
    14161 CAGCTAGTAG TGGACGACGA GGAGGGGTGC CCAGGAGCAG GAGGAGT
//
LOCUS       Spodoptera_moth_       14607 bp ss-DNA     linear   SYN 16-Aug-2019
DEFINITION  .
FEATURES             Location/Qualifiers
     misc_recomb     1
                     /note="read consensus ends abruptly"
     CDS             201..887
                     /note="viral genome-packaging ATPase; similarity to
                     Adintoc3; predicted structural similarity to PDB:3NH6 (ABC
                     transporter)"
                     /product="FtsK"
     CDS             972..1835
                     /codon_start=1
                     /note="Adintovirus-conserved protein family 3"
                     /product="Adintoc3"
     CDS             1892..2260
                     /note="predicted structural similarity to Pfam:PF03906.14
                     (phage T7 tail fiber)"
                     /product="tail fiber"
     CDS             2264..3199
                     /note="protein family rve"
                     /product="Integrase"
     CDS             3255..3983
                     /note="Predicted structural similarity to PDB:3NTT (AAV5
                     VP1 PLA2 domain), Pfam:PF05829.12 (Adeno pX)"
                     /product="PLA2X"
     CDS             <3968..4351
                     /codon_start=1
                     /note="Predicted structural similarity to PDB:4EKF (Ad2
                     adenain)"
                     /product="Adenain"
     unsure          3992..4078
                     /note="Adenain similarity"
     CDS             4388..5062
                     /codon_start=1
                     /note="Predicted structural similarity to PDB:6NCL_a6
                     (PBCV1 penton), PDB:3ZIF_M (bovine Ad3 penton)"
                     /product="Penton"
     CDS             5055..5204
                     /note="hypothetical protein"
     CDS             5201..6415
                     /codon_start=1
                     /note="predicted structural similarity to PDB:6OJN
                     (Singapore grouper iridovirus hexon)"
                     /product="Hexon"
     CDS             6412..6885
                     /codon_start=1
                     /note="predicted structural similarity to PDB:5AF0
                     (Maelstrom transposon silencer)"
                     /product="MAEL"
     CDS             complement(7155..7538)
                     /product="hypothetical protein"
     CDS             complement(8380..11886)
                     /codon_start=1
                     /note="predicted structural similarity to Pfam:PF05415.11
                     (beet furovirus OTU1-like protease), Pfam:PF03175.13
                     (PolB2)"
                     /product="PolB"
     CDS             join(13299..13474,13763..14184)
                     /note="similar to Uniclust:F8S8R3 (Helicoverpa armigera
                     densoparvovirus NS2)"
                     /product="NS2-like"
     CDS             14206..14376
                     /product="hypothetical protein"
     misc_recomb     14607
                     /note="read consensus ends abruptly"
BASE COUNT  5171 A  2399 C  2392 G  4645 T  0 OTHER
ORIGIN
        1 AGTAGTATAT GATTGGGCAT TCTGGACCAC TTTTCGCTCG GCGAACGCCT TCGCTCAAGT
       61 GGTCCAGAAT GCCCAATCGT GAATGGTCGA CTCGTTAATG TTAGTAATGC AAAATAGATA
      121 GTGGTAGTGG TACGGTTTAT AAATATTAAT CTAAAATAAT ATTTGTTACA TTATTACTTA
      181 AACTGTTCCA CGCAATAAAC ATGAAATTTG TAAAGCAACC ACAATCGTTG AATGTCAACA
      241 TAATATGTGA TGAGTTTTGT AAAACTGATT TCCGTCACAG CGAATTATTA CCTAATTCAG
      301 TACGTTGTAT AATTTGCGGA CCGTCAAATT GTGGAAAAAC AAATTTACTC ATTAGTCTTC
      361 TTTTACATGA AAATGGTTTA AGATTTCGAA ATGTTTATAT TTATTCAAAA ACCCTGTACC
      421 AACCCAAGTA CATATTTTTA GAAAAAGTGT TGCAACGAGT ATCAGGTGTT ACGTTTCAGA
      481 AATATCAGGA AAATGAAGAA ATTCTAAGAG TTCAGGACGC AAAACCCGAC TCTGTGATTA
      541 TATTTGATGA TGTTGCTTGT GAAAATCAAA ACAATATGCG TGATTATTTT GCAATGGGAA
      601 GACACAAGTA TATCGATTGT TTTTATTTAA ATCAAACTTA TAGTAAAATT CCTAAACAAC
      661 TAATAAGAGA TAACGCGAAC TTAATCATAC TTTTTAAACA AGATGAAATT AATTTGAAGC
      721 ACATATACGA AGAACATGTC AACACTGATA TGTCATGGGT TCAATTTCGT GAAATGTGTT
      781 CAAAAATATG GAACGATCCC TTCAGTTTTG TCGTGATTAA TAAAGATTGT TCTAAAAATA
      841 AAGGTTGTTA TAGAAATAAG TTTGACACTT TCGTAGTTTT TGATTAAATC AATGTTATTT
      901 AAATCCGATA CCCTACCTTT CTTAATTATT CTACTTAGAA CACTTAATCA AGCACTATCT
      961 ATTTCATCAA TATGGAAAAA TCTTTGAAAA GACAAATCGT TGAAGCGACA GAAGCCGTGA
     1021 AGAAAAAAGT GCGAAAAATG AAGGATATTG AAATAAATAA CAAAGAAGCG CTGGAATCCG
     1081 TCTTCAAGCC TGTAACAGAA CCATTAAACT TAATTGCCAA TGTCAGTAAA CAATCCGCTC
     1141 CACAAAATAT TAAAGATGAA GAAATTGAAG TTCCATTTAT GGATAAAACT TTGCAGAAAG
     1201 AAGTTCTCAG TGACAAAGAA AGCAATGATA CAGACGATTA TGACTCTGAC TCCGACAGTG
     1261 ACTCTTCTTA TAAATCAATA GGCGAAAAGA AACAAGATTG TAACACAACT TCCTGGTCAG
     1321 TTTCTCCAGA AGCGTTAGCA GACATTCCTT TTGGTGTCAG ATATGATAAT GGAAAGTTGA
     1381 TGTTGGGTTC TGCTCGCATA ATTGTCAATG ACGAATATAT CATAGTGGCA GATCGCAAGT
     1441 ACCGAACTAC GCCTGGATTG AAACAGTTGC TACTGAAAAA GAATGTTGAT TCGAGTTTGG
     1501 TTACAGAGAA AGATATGCAA CATTATAAAT TAATGCTACT TGATACTAAT GCACATCGTC
     1561 GAGATTATGA TCCAAACAAA CCGATAAAAA GTAATAAAGG TTTAAAATAT TTACAAATTA
     1621 TTAAGCCGCT TTTTTTACAA ACCAAAGGAA AAGGACTACC CTTAACAAAA ATGTGGAAGA
     1681 AGAATGTAGA TTTTATATAT TGGGATGATC CTAATGAATT AGTAGAAAGG TTAAAATTGT
     1741 TAATTGCATC TCAAGATGCT GGTAACACAG GGGTAAATAA CGAAATTATA TCTATAATAG
     1801 AGGAATTGCG TGAAAGTAAT ATAATAAATA CATAAAACAT CTATCTGTGT TTCATTTTAC
     1861 TGTCAACCTT TCAAAACAAT ACATCTTAAA GATGAACGTA GACAAATTCG GTCATTTTAT
     1921 TCACAAGAGA TTGCGCATAT CTGATTTATT TGAATTTAAC GATAACGCAT TGTTAAAATC
     1981 AGAAAGCGGG GATTTTGATT TAAAAGCTTC TAGACTGAGG GGAGTCCGAT CTCCCGTAGA
     2041 TGGAGACGAT GCGGTGAACA AGGATTACGT AGATCGATTA AGTGCTAATA CGATACATGA
     2101 ATTAAATAAA CTAATTGGTG CTTTACGTTC TCAGCTCACG TTAGATGCAC AAAAGACAGT
     2161 TCAAACTACT TTAAAAACAA AGATACCTGA GGCTTTGAAT CATTTGGAAG ATAAGTTTTA
     2221 CACTAAAGCA GATATTGATA AATTGCTTAA AAAACTGTAA ATTATGTCAA AACAACAAAT
     2281 AGTAAATGAA ATACATAAAA CTGCACGAAG AAATTTTCTT CGACGTTCTG TTGTTCTAAA
     2341 AGGTATCGAC GACTTGTGGC AAGCTGATCT GATGGATATG CAAAACCTAA GGAAATATAA
     2401 TAAAGGCTAT AATTATATTT TAATAGTGAT CGATTGCTTC TCAAAATACG CGTGGACGCG
     2461 GCCGCTAAAA TCAAAAAATA AACTTGATGT CACTCATGCT TTTGAACGAA TATTACTTGA
     2521 CAGTCATCGA AAACCTGATA ATTTACAAAC TGACATGGGG ACAGAGTTTT ATAATAACGC
     2581 ATTTCAAGCG CTTATGAAAA CATACAAAAT TAACCATTAC TCATCGTTTT CTACCAAAAA
     2641 GGCATCAATC GTTGAGAGAC TAATTAAAAC CATAAAAAAT AAATTGTATA AATATTTTAG
     2701 CCTTCATGGA AACTATAAGT GGCTAGGTAA ACCATTAGAA GTAACGCTGG AATCATATAA
     2761 CAACACAAAA CATCGAACTA TTAAATTAAA ACCCATCGAT GTATGCAAGT CTAATGAGCA
     2821 GATAATAAAA GAAAATATTT TGAAAGCAAA TAAACATGTA TCTATTCCGT ATAAACCTAA
     2881 GTTTAAAATT GGTGATTATG TTCGTATCAG TAAATACAAA CACAATTTTG AAAAAGGTTA
     2941 TACTCCTAAT TGGTCAACAG AACTGTTTAC TGTAAAAAAG ATTAATAATA CAATACCAGT
     3001 GACATACCAT ATACAAGACC AACGAAAACA AGCTATATTA GGAACCTTTT ATGAACAAGA
     3061 ACTTCAAAAA TCAAACTACC CTGGTGTTTA TTTGATAGAG AAAGTTTTAA GAAAGAAAGG
     3121 AAAAAAACTT TACGTTAAAT GGTTGGGTCT TAACAACAAT GAAAATAGTT GGATTGACAA
     3181 AACTGCATTA GTGGATTGAG TTATTAAGTA TATAATCAAT TATTTTGGAA TATTTTTCCA
     3241 TTGCGCTTTG TACAATGCAA GGTGGTGGAC TAGTTAATAA TATAATAGAA AATCTACCGT
     3301 TCGAGCTTCA TTTGCCCGGC TATAATTATT GCGGACCAGG AACAAAACTC CAGAAACGTT
     3361 TATTACGCGG TGATCGAGGT ATCAATAAGT TGGATGAAGC TTGTATGCAC CACGACATTG
     3421 CATACGCTAA CCATACAGAC TTATCACATC GTCACAAAGC TGATTTGCAA CTAATGAATA
     3481 TGGCAAAACA AAGACTTAAA TCAAAAGATG CCGGGAAAGG AGAAAAACTT AGTTCATGGC
     3541 TAGTAAGCAA AGTGATGAAA GCCAAACTAA AGTCTGGTGC CGGAGTTAAA ACGTTTAAAC
     3601 ACTTTGTATC AAAAATAAAA TCAAAACTTA AGAAAATTAA ACACAAAGAC AGTAAAGCTT
     3661 TAATTACCGC TGCTTACTTA GCAGCGAAAA AGATATTTCC AAAAATTCAG AAAATTCGGG
     3721 TACCGCGTGT CATACCCATA CCAAAGACTG GAGGTATTTT ACCTTTGATT CCAATTTTTG
     3781 CTGGCTTATC AGCTTTAGGG ACTTTGGCTG GCGGTGCAGC GGGTATTGCA AAAACCGTTA
     3841 ATGATTATAA AGCAGCTCAA CAAAATTTGC GAGAAACAGA ACGTCATAAT AAGACTATGG
     3901 AGGCTTTAGC ATTGGGTAAA GGTTTATACA TTAAACCGCA TAAAAATGGT AAAGGATTAT
     3961 TCATAGATCA TCCAAAAAAC TGATAAAGAA GCTACCTAAT CGTCCTCTGA CTAATATCGA
     4021 CATCCAAGAA CATGCACGAG ACATCCCACA CTTTCGAGGA GTATACATGA AGGATCAATT
     4081 ACCGAGAAAG CCAAAACAGA TTGAATGTGG TATTGTTAAC TTGGACGATT CTAAAAATGA
     4141 AGGAACGCAT TGGGTGGCTT ATGTTAAAGT ATCTGACTAT TGTGAATACT TTGATAGTTA
     4201 CGGAGACTTG AAACCTCCAA TAGAATTAAT GCGATATTTT AAGAATTGTC GTGTTTATTA
     4261 CAACTACACA AGATATCAAA ACTTTAACAC AGTAAATTGT GGTCATCTAT GTTTAGAGTA
     4321 TCTGTGGAAA TTTTGGAATA AAGATGTATA AAATTAACGT GTTTCTTTCA TTTCAATCAT
     4381 TTGCAAGATG TCACTCACTT TATCGATAAC CGGAAACTCG TCTACCTTAA CCACGTACTA
     4441 CCCTAATACG TTACAACTAA ATGGACAATA TGAGTGTGCA TTATTGCATT TCTCAACATT
     4501 TAATTCCATT CCAAACATTG ATGAAACGAA TAACAAGTTT TACTATGGCT CGGAAATCAT
     4561 TGAAATACCG GAGGGAACGT ATGAATTGCA AGATATCAGT GATTATTTAA AATCTGAGAT
     4621 AAAAGGTACA TCAATTAAAC TAGATTGCAA TAACAATACT TTAAAAACTA CTTTATACTG
     4681 TTCTAAAGAT GTTAATTTTG AAAAAGAAAA CACCTTTAGA CGTTTGCTGG GGTTTGATAA
     4741 GCAGGTATTA AAAGGTAATA AATGGCATGT GTCACAGTTT CCCGTGAACA TTTTACCTAC
     4801 GACCGTGGTC AGAATAGAAT GTGATATTAT AAGCGGATCG TACATAAACG GAGAACCGAG
     4861 TCACATTATC CACGAATTTG CACTTAATGT ACCTCCTGGA TATAGGATTA TAGAAATCCC
     4921 GAAGAACGCA ATATACTTCC CAATCAATCA AAACAACATA AGCTGTATAC ATATCAGACT
     4981 GTTGGATATT AACAATCGCC TAATAAATTT ACGTGGTGAA GAAGTGCAGG TATATTTACA
     5041 TCTTAGACGA AAAAATGATT GACTTCAATA AATATGAGCA GCCCCAGGTC CAAAATATCA
     5101 GTGCAAATTT GGCAACCAAG AAAATAAGAG CTCGCTCTAA TAAAAAAATT AAATTAACCA
     5161 ATAATAATAA GGCATTCCTG AAAGCCATCG GTTTGTTAAA ATGAATATTC TAGACGTTTT
     5221 ATCCGCTCCG ACTTACGACA ACACAGTTGA AGGTATCGAA TTTCACTCCT ACAAGCCCTA
     5281 CGTGACAAGT TTTAATAGAA ACGATGAAAT TCGCATTCCC ATAAACCAAC AGGATCTGTA
     5341 TGTACTACCA TCAGCTAGCA CTCTGTATTT GGAAGGAACT GTAATTGTTA GCAAAAAGGA
     5401 CTCAAAAGAC AAGGCTTCTA GCGTTCATTT TACGAATAAC GCTCTCCTTT ACTTGTTCCA
     5461 AGATATAAGG TACGAGTTGA ATGGCGTCGA GATTGATAAA ATAAAAAATG CTGGCGTTAC
     5521 TACCACCATG AAGTCATTAA TTTCGATGAA TGAGAGTGAA TCAAAGATAT CAAATGCTTG
     5581 GGGCTGGAAC ATTGATGGTA CAAAAAATGT TAATGGAGGT AACTTTTCCG CATCCATACC
     5641 TCTTTGTAAT ATCATGGGTT TTGCTGAAGA TTTTAAGAAA GTGGTGATAA ACAGTAAGCA
     5701 CGAACTAATA TTGCTGCGAA GTAACACAAA CCTAAATGCA GTAAAACTCA GCACCGGGGA
     5761 GATTGTAGAT GACGTTCAAA TCAATAAAAT TATATGGCGC GTACCACACG TTAAAGTATC
     5821 TGACAAAGAA AAGATAAATT TATTAAAACT GTTAGAAAAA GATCGTCCAC TTCAGATGAT
     5881 ATTCAGAAAT TGGGATCTGT ACGAATATCC AGCTTTACCT AAAACTACAA AACATACCTG
     5941 GTCTATTAAA ACTTCATCGC AAATAGAGAA ACCAAGATAC GTAATTATTG GTTTACAAAC
     6001 AAATAGAAAA AACAATGCAG GTTCTGACAT GTCCCAGTTC GATCACTGTT ATATTCGTGA
     6061 CGTTAGAGTG TATCTCAATT CAACTTACTT TCCGTATGAA AATCTAAACG CTAGTTTTTC
     6121 AAATAACAAA ATTGCATTAA TATACGAGCA ATACACTCGA TTTCAACAGT CTTATTATGG
     6181 CAGGCGCTCG GAACCCTTAC TAAGTGAGAA ACAATTTAAG GACCTAGCGC CGCTATTTGT
     6241 AGTTGACTGT TCGAGACAAG CAGATAATCT AAAAACAGGT CCTGTGGTGG ATGTGAGAGT
     6301 GGAAATCGAG AGTGAATTAG ACATACCAGA TCAAACCTCT GCTTACTGTC TTATATTAAA
     6361 CGATTGTATA ATTGAGTATA AGCCTTTGAG TAATATTGTT AGGAAAATAT CATGAACCCC
     6421 AATACCATCA TATTAGATGT ACAAGGATTT AAAGATCTCT ACAATAATTT TATAATAAAG
     6481 GAGTTAGCTT TTGCCACACG TGAATATACA CAGACGTTTT TAATTAAGCC ACCGTACCAG
     6541 TTCACTTACT TAACAAGGGA TGAAAAGCGA CAAGTCGAGT GGTTGGAAAA AAATATGGGT
     6601 CTACATTGGA GCGAAGGCTA TATTGATTAT AAAGAATTCC AACGCATGAT TGTACCATAT
     6661 CTAGAAAATA TGAATATCTA CGTAAAAGGT TCAGAGAAAG TGAAGTGGAT AAAAGACATG
     6721 TGTGCGAACT GTAATGTAAT AGAACTTCAT GAAGACAATT GTCCTAAACT ATCTGTGTTA
     6781 GCTAAAAAGT ACTGTGATAG AAAAACTATT TTTAATTGTA ATCATCATGT AAAACATTGT
     6841 GCTCTTAGAA ATGTGTTATG TATAAAAAAG TTTTTAAATT GGTAAATTTA CTAGTTAGTA
     6901 AGTTAACTAT GTGTGTGTAT AAGGTTTTCT TAAAAAATAA AACAACTATT ATACAGAAAA
     6961 CATGCTTTTT ATTTTTTTAA ATTTATATAA TACCTGTACC TGTAAAATTT ATATAATACG
     7021 AATACCATTA ACATGAAAAT ACTACTTTAA CATAAAAATA CTAAGTTCTT AAGATTAAAA
     7081 CTAACTTAAC CGAATATTTA TTCCAATTAA ATTATTACAA TAAACAAAAA AAATTGTATA
     7141 TTTACACAGG GTTTTTAAAA GTCACTATCA ATTAATGATT TCGATATTTT CTTAACTAAC
     7201 GACTCCGTTT CGTCCATAAT AAAGTCAACC GCGTCTTTAA CTACGTATTG CGCTTGGATA
     7261 ATAACGTTAT CACTATTACT GTCACTATCA CTGTCCGGAG AATCATTGCA CAACTCGATC
     7321 ACTGAAATTT TTATTAGTTT ACTGCCTCGC CGATGATGTC TACTCATGAC GAAAGATTGA
     7381 GTCGAATTAT GGTTTTTAGA TTTGTCCTTG CGTCGAGACG TATTCTTCTT TTCTTTCGGA
     7441 GCCTGGCTGC AACCCAGGCG CGTTCGCAAC GGAGCGCGTT CGCATCGGAT CATCTCATTA
     7501 AATTCTTCAT ACGGATCCTG TGCGTATTGA CTGAACATAA CATCTGATCC CGCTATCTGA
     7561 AACAAACAGT AAATAGATCA TTAAATAGAG GTATTACAAA CAACTGTACT TGATAAATAA
     7621 ATAATCCTAT GTCACAAAAA AAATTACAGA TTAATATTCA ATTCGCGAAT ACAAATAACA
     7681 CTCTGAATCA GATAAATAAT AATTTAACAC CTTTAACATG ATTGTTCCAT GTGGGATCGA
     7741 ATCCACAACA CTCAGCACAT TACAATTCGA TACAGTGATC GTTAAATTAC TGCGATACAT
     7801 AAAATACAAT ACGTTTAATG TTTTTATTAA TATAATTTAC TTACCGAAGT CATGTTTAGA
     7861 ATGTGATGTA ACACGTAGTA CGAGTATCTA CACTGAATAA TATTTATTAA ATAACAAAAT
     7921 TGTTGATATT GATCGTGTAC GATCTAGCAG ACAAATGAGA ATAATTTAAT AATCAACGAG
     7981 CAGTACTACA GCTACCATTG CAACACCTAA AAATGTATAC CATGCATTTT TGCTCGGTAC
     8041 TGTGGCTAAC GTGACGCCAT ACCGTTTCGT ATTACACATC ATTTTTAGGG TTCTGTAGCT
     8101 AAATGGTTCG TCACATCCAC TTTTTTTAGT AATAAGGGCT TTCTATATGG TAAAAAATAA
     8161 AACAAAAAAT ATATAATGAA TAGACACATT TATTACAATA ATAAAAATCT TTATTTATTT
     8221 CTATAAACTA CACCTAAATA ACATTACGCT AATTAACACT AATACAATTA TTAACTTAAC
     8281 TAAAATTGGT TTTATACAGA ACCACTCTAT AATTTATTAA TACATTAAAG AAAGGATCAG
     8341 TGATATAATA ATTCCAAGAT AAGACGTATT CACTATTGTT TACATTTTAT AGGTATATGA
     8401 GTGCCCCCAG GCTTTTGTTG CTATTTTGTC TTTCAAAATA ATACGTTTAT CATCGTTACT
     8461 GGATAATGTA ATTTTATTGA CACTTTGTGT AAAAATTTCA TGTTTCAATG ATTTAAACAT
     8521 AATATTTTTT CTTCGAATAA CTCCACCATT CAATAAAATG CGTTCATAGT CTGTGATATC
     8581 TAAGTCTCGG AGCACGTATG ATTTAATTCC CTTTGCTTTT TTAATAACTG TATTTGAACA
     8641 TTTTAAAGAA TAGAGCTTTG ACCTTAATCC CACAAACTCA GAAATATATT TTCCACCCAT
     8701 TTCATCCTTA AAAAGACCAG GAATTTTTTT ATTGATTAGA GGTATGGCAA ATTCGTTCTC
     8761 ATTATTATAG TTACTGCTAT CAAAGTATTC CAAGAAATTG TGCTTCAGAT CACAATAAAA
     8821 ATCGTTAGTA TATATTTCAT AAACAAAAGA ATCGGTATCT GTATAACATA AGCGTACTCG
     8881 ATCATTATAA AATGGTTTAA TAACATTGTA ATGGAAGTTA TACATATGGG ACTTAGAAAG
     8941 ATCTAAAACT GTGAATCCTA TGTAGATAGG TTTGTCTAAG ATTATTTGAT CTGGCTTCAT
     9001 TTGTATAGCA ACTAAATTTT CAGTCAATAT AGTTGAACTA TGAAAATAAG GATTAGCTAT
     9061 AAGCCTCTCA GCGGATGTTG TTTTGTTGGT TTTATTTGTT TTATCACTCC ATTGATTAAC
     9121 TAAATGTACA GTGACTCTCT TTTCAGTATT TTCCAACGTT TTACCAAAGA CACTGTTGTT
     9181 TAATAATTTA AAAAAGTCTT GCTCGAATGT ACTTTTTGCT TTCTGTCGTA ATTGAGTGTT
     9241 TAATTCTATG TACTGTTTTA AATAGGGGCT TTGTTTGAAA GTAATAACTC TATGAATCTT
     9301 TCGTAATATT AATCCATGCT CCAGACACTT TTTTAAATGA ACGTAGTGTA TTACATAATT
     9361 GTACTTATTG TATAAATTTG CGATAAGTTT TTTTGTTTTA CCACCTGGAG GAATGCATTT
     9421 TTCAGGACAA AAAGGCAGGT CATTATGGTA GTTATGTAAA TGATCGGGAT ATAAAAGATC
     9481 AACTTCTAAA ATATAGCCCC AGTCAGCATC ATCATCAATA TTTTGAATGC GTAAATGTTT
     9541 TAATTCGTTA TCATTAAGAA ATCTAAAACT AGAATGTGGC AAATACTGGC ACATACTATA
     9601 ACCATATAAA TTATTACAAT CTAAATACGT TATGAAACAA TCTGGTTTTA CAGCATTATA
     9661 CTCAGGCATA TATTTATGAT TAGCCTTTGC ATACCGATGC GAGCACACAC ACAGACCTCC
     9721 TCTAATACCA TCCTGAATCA TTTTAATAAT CGCTAAATCT GTCAACAGTT CTAATTGAAC
     9781 ACCTGTTTTA AGTAACATTG CATCAAAAGA TAGACTAGGA GTTGTTATAT AAAATGCAGG
     9841 ATCCAGTTTA TAATATTGTT TACAAGTTTT TCTAAAATTT TGAAATATAT CTGTTAATAA
     9901 AAGTACATCT GTTTTCAAGT ACAGATCAGT GTATTCTCCT AAATTATTTA TATTAAAACA
     9961 ATTCCATACA GTCTTAGCAT GATTATAATC GTCATCGCTG ACGTCTTCGT TTGTCAAAGA
    10021 ATTATGAAAG TAACACTTTA GCGGCAGCGC CTGTTGCTCG TAACATTTCC AATTGGTCAT
    10081 ATAATCGTAT GGATAAACAC CTTTTCGAGT TAGCAAACTA AAATGTTTAT TATCAGAAAA
    10141 ATGAGATCTA AGATTAACAA AATCTTCTAT CTGCATTGTT TTAGCTAGTT TGTCTAAACT
    10201 GGTTCCTAAA AAATTAAAAG AATCTAAAAA CCTTAATTGT ACATATTCAT TATCTGCAAC
    10261 GGGAATAAAC TTCGAAAATG AAATATATTT TTCTTTGGTC TTAGGTATAA TTTTTATTTG
    10321 ACCAGGTATT TCACCTAATT TTTTCACAAA TAAATGGCAA TCATATCCTG ACAAGTTATG
    10381 AAAAAATATT GGTATGAATT TTGGTACTTT ATGCTGTAGG TTACAATGTC GATGAGCTGC
    10441 GCCACGGTAC TTACCAGTGA TGTGACAGTG ATCTCTAACT CTGTCAGACC ACAGCAAGTT
    10501 TTCACATATG TGACACTTAA TTGCATTTCT AAAATCCTCA ACATCTTTAT CAGTAAATAT
    10561 CATAGGGTTG TTTTTAGTTA GTATTTTATA TATTTCAATT ACATCCTGAG TAAGAAACTC
    10621 TATAAATTTT GCAACACAAT CCTTACCGCG ATAACTTCTA TACCGTTTGT TATCATTATC
    10681 ATTAAAAGAA GATACTATGT TATAAGCAAA AGCGGCCGGC GCGTGTCGCT GGGTATATGT
    10741 TGTGTTAACT GTATCATATT CATCGCTGGA AATCGGTATT AAGAGTGTTT CAAAATCAGC
    10801 ATAAACTACA AATGGAATGT CTTGTTTCCT TTGAAAATTT TTAAACTTTA GTACTGATCC
    10861 CCTATCTGGC AAAATAGTAA CGACCCCTCC ACACAGATGT GTTTCAAGTT GACTAAGAGT
    10921 AGGAAAAAAC AATAAACAAG ATTCACAATA ATATAATTTA CCATGATGTT TAGAAATTTG
    10981 ACTTCGAACT AAACGGGGTA AATTCTTAAT AAGACAGTAA TGGGAATTAG TATCATTTTC
    11041 TAGATACAAT AAGTGGATGC TCCTACATTT TTTATTAATT GTTTTATATA ATGGACCTAC
    11101 AACGGTTTTA TTATTTTTCA AACCATATAC ATAAATATTA ATATTACGAT TATTTTTTTC
    11161 AAAATTAGCT ATATCTGTGA ACGTGATGGG AAATGACAAA TCATTAACAT TTAAAACATC
    11221 CTGAAAACGA GGATATGATG AAACTCTGTC GGCATGTCGG GTTGCAGGAT ACAAGCCTGC
    11281 CACCACGCAC CATAGAAAGC AGTACTTGTC GTTGTTCTTA ATATTCAAGC AAGCTTTTTT
    11341 ATTTTTTATA AAACTTGGTA AAGGAATAAA TTTAGATCCA CTGAGAGGCT GATATTTGTT
    11401 AATATTTACT TCAAAATAAG AGTTATTCAA AAATGTCCAT CCGCTATCTC TTTCCTGAAA
    11461 TTCTTCTATT CTTTTGAGAA GTAATGAAAT TGCTAATTTG AAAATTGTGT CAAAATCGTA
    11521 ATTAAAATTA ATAATAAAGT TTTTTGTAGC AAATGATTTA GTTTCTTGGT GATCGTTTTT
    11581 AAACAAAAGA AATATCAAAA ATAATTCAAA ATTAACTTTA ACAGATGTGT GTCTTTTTAA
    11641 TGACTGGTCG ATCAGATCCT TGACTTGATC TCGAATTTTA ATTAAAAAAC TCTCTGGTAA
    11701 TTTATGGACT AACTCCTCGG TTGCAATAAT CCTATAACTT ACAATACGTC CTTTGAACGA
    11761 GGACTTGATT ATTTTTACAT TACTGTTAAA AGGAGCTATG CTATTGTTTT TATGTGCATT
    11821 ACTACGTAAA TGACCAGACC ACTGACGATT ATCTACAGAT ACATGACAAA CTGTGCAGTA
    11881 AGGCATTGTT ATTGAATACA CGAATCAGTA TTGATAGACA AGGATTAATA GTTATTTCAG
    11941 AGTTTAGACG TAACAGTCGT TATTAAATCA TGTATTATAA TATGTTGTGC ATAGTTATGT
    12001 ACCTTTCATT CATATTTACA GCTTCGAAAA TGCGTTAGAG AGAACCATTG TAAATAAAAA
    12061 TCTTGATCAG TTGTAGCTCC TGTTCCTCGT TTGTTGTTTT GTATCGTTTG GACGTATTGT
    12121 ATGCACCCAT GCTCTGGAAA TAAAATGCAA AGATTTATTA TACGCGTACA TAGATTAATG
    12181 ATTTAACAAA AACTTAAAGT AAAGGGTACA AAATATATTT ACCTGAGAAT TGTTTAATCT
    12241 TCCGCACTGT TAGAACTTAT CTGATAAAAA TGATGTACTT CTAATTTTCC TTAAGAATAA
    12301 ATCCGAGTCC CATCGTCTTT ATACAACTCC AAATTCTGAT GCGTATGTAG CTGAAAAAGA
    12361 ATAAAAGATA TTGTTATTTA AATCACGATT TAACAATCAA TTTCAAAAAA TATTATTATG
    12421 AATATTTTTA TATGAATATT AAAAACAATA TTTACCTGTT TAATGTTTTC AATTTCAAAA
    12481 TTAAACTTGT AATGCAACAT ATTTAGTAGT AACAATCATT TACCGATGAT ACGTTTATTT
    12541 AATTTCAGGA AAATTCCATA ACGTCAAGGT GTCGCAATAA TACTAATGCT ACACATATCA
    12601 ACTTTCAGCG TTTCCGATAT TATTGCGAAA TTTTTACACG TGTATACAAA TTGCAATATA
    12661 TGCAATTACA ATACATGCAA TGATGCAACC ATGGCGCATG TTTGGTAGTC AGCTATTTTA
    12721 GCCAGGGCTG TCATTACGCT GCTTATATAA CTATCATTGT ATGAAAATTG TAAAAAACGA
    12781 CGTGGAAACC CTAAGTGTTT TCGATGCATC AGCAATTGAT TGTACTTTAG TTTACCTTAG
    12841 TTTGTATTTT TTGAAGGTCT ATAATACGAC TAAATAAAAA CGTTCCATCA GACGATAAAA
    12901 CCCAAAGATT TTAAGTATCT TTTTATATTA GATCCTTCCA GCCTTATAAG TCACTACATT
    12961 TTTCAATACG ATCATTACAA TTATTCCAAG TGAACCAAGT AGTATAGTAC TACTATACTT
    13021 GTGACTCCAG TCTTCAGTCG TGCTGCCGCT GCTGTCGTCT TGAAGTTGAG TAAGTCCATT
    13081 ACAAGTCAAG GAGAAAATGT AAGTATAAAA TATTCAAGAC TGTTCTGACT GTAACTGCTA
    13141 CACTCAGAGA CATTTAATGA TTACTTAAAT TATTCCTTAG TAACGACTTC TACCGAAAAC
    13201 GATTGCTGAG GACTATGTTA AGTAATCATG AATATCTCCG AGTATAGCAT TAATCTTCAG
    13261 AACCACCGTC TACTTAATAA TTTATTTCAT TAACACGTAT GTACCATTTT TATCTTTCAG
    13321 GTCCGATTCT GAGGGTTCTT ATTATCAACC AACCATTGAA CGAAAAACGA AAACTGGTCG
    13381 CAAACCTACA GAAAACAAAC GCAAATCAAA ATCAGACCGT CCCAGGTAAA TTGCATATTG
    13441 TTTTACATTT TCTTTTTTTA TATGGTATAA GCCGGTAAAC GGTCAGACGG ATCTCCTGAT
    13501 GGTAAGCAAT CACCGCCGTC CATGAACACT TCAAACACCA AAAGTGTTAC AAGTGAACGA
    13561 AACACACGCA AGCGTTGTTT CATGACGGTT TTTTGAGTTT GTTATCGGTA GTGTTATTTA
    13621 GTACGTTACA AGATTAGAGC AACAATAAGT ATTTGTTACT GGATAATTAT TTAATCGATA
    13681 TACATAATAT AGGTGTTACA CTCATCGAGA TTAATGAAAA ACCTTATTAA CAAGGCTTTT
    13741 CAATCAATTC TTGACCATCC AGTACAGTAT CAACAATATC GGGATTTGTA ATTAGTAAAT
    13801 TAACAAAAGT TGTTTTGTTT TATTTTTTCA GTAAAAAAGC TGCGAGTGAT AGCGATATAT
    13861 TCGGTATCAG TCACGACCAC GAGGCAGGCG CGGACGTCGG ATCATCAGGT CGAGCATGCC
    13921 TGCCGTCGCT GTTCGTGTAC CGAGTGGCCA ACGGGTGTGA GCGACGCACA GCTCACACCG
    13981 ATGGCGAATA TTACATCGAC TGCAAGGTGT ACCGAGCTAA CGACGCGCGC AACACCGACT
    14041 CGCTAGAGCT ATGGAAGAAG GCAATCGTAC GGATCAAGCT CCAGACCGAC ATAGACTCTC
    14101 CTCAGTGGCA AAAACTGCAG GAGTTTGTAA AGTCCGCAGA TGTTTTGTTC CCCGACAAAC
    14161 CTATATTTTA CGATAATAAA TAGTTATATG ATTTTATTTC AATGAATGTT TTATTTTTTA
    14221 TTTCCCTACT ACACATTATG TGTGAAATTA TGCGTGGCTA CACATAATTC CACACATGTC
    14281 ATACAGACAC AATTAAATAT CATAAGGTTA TGTTTATACA CAACTTTACG ATATTGTATT
    14341 ACGTGTGCAT ACGTTCCATG TCCCTGTTTT AGTTAGAACG TACGTTGTAC GGAATTATTT
    14401 GAATAGTACT AAACAGATGA ATCGTTTGTT ACTTTTTTCG CGTTAATATC GTTAACCGAG
    14461 TCGACCGTTC ACGATTGGGC ATTCTGGACC ACTTTTCGCT CGGCAAAATT AACCGAGTCG
    14521 ACCATTAACG ATTGGGCATT CTGGACCACT TGAGCGAAGG CGTTCGCCGA GCGAAAAGTG
    14581 GTCCAGAATG CCCAATCATA TACTACT
//
LOCUS       Spodoptera_moth_       12388 bp ss-DNA     linear   SYN 17-Aug-2019
DEFINITION  .
FEATURES             Location/Qualifiers
     misc_recomb     1..483
                     /note="relatively low coverage"
     CDS             703..837
                     /note="predicted weak structural similarity to
                     Pfam:PF05393.11 (Adeno E3A)"
                     /product="hypothetical protein"
     CDS             948..1172
                     /product="hypothetical protein"
     CDS             1270..1761
                     /note="Similar to Uniclust:A0A173DQC8 (human CSF-associated
                     densoparvovirus NS2)"
                     /product="NS2-like"
     CDS             <1310..1516
                     /product="hypothetical protein"
     CDS             1989..5489
                     /codon_start=1
                     /note="predicted structural similarity to PDB:4HXD_B
                     (OTU1-like), PDB:2PY5 (phi29 DNApol)"
                     /product="PolB"
     CDS             5750..6436
                     /codon_start=1
                     /note="viral genome-packaging ATPase; predicted structural
                     similarity to PDB:4KFU (STIV2 FtsK-HerA superfamily genome
                     packaging NTPase)"
                     /product="FtsK"
     CDS             6525..7445
                     /codon_start=1
                     /note="Adintovirus conserved protein family 3"
                     /product="Adintoc3"
     CDS             7519..8448
                     /codon_start=1
                     /note="protein family rve"
                     /product="Integrase"
     CDS             8506..9282
                     /codon_start=1
                     /note="predicted structural similarity to PDB:3NTT (AAV5
                     VP1 PLA2 domain), Pfam:PF05829.12 (Adeno pX)"
                     /product="PLA2X"
     CDS             9140..9313
                     /product="hypothetical protein"
     unsure          9260..9271
                     /note="splice acceptor"
     CDS             9273..9653
                     /codon_start=1
                     /note="predicted structural similarity to PDB:4EKF (Ad2
                     adenain)"
                     /product="Adenain"
     unsure          9300..9338
                     /note="Adenain similarity"
     CDS             9687..10100
                     /codon_start=1
                     /note="predicted structural similarity to PDB:6NCL_a6
                     (PBCV1 penton)"
                     /product="Penton"
     CDS             10097..10243
                     /product="hypothetical protein"
     CDS             10240..11445
                     /codon_start=1
                     /note="predicted structural similarity to PDB:6OJN
                     (singapore grouper iridovirus hexon)"
                     /product="Hexon"
     CDS             10295..10519
                     /product="hypothetical protein"
     CDS             11442..11915
                     /codon_start=1
                     /note="predicted structural similarity to PDB:4YBG
                     (MAELSTROM transposon silencer)"
                     /product="MAEL"
BASE COUNT  4625 A  1846 C  2001 G  3916 T  0 OTHER
ORIGIN
        1 AATCAGATTA GATTTTAAAT AATTTTTCTC TTTATATATA ATTTAATTGT AATCTATAGA
       61 GTTCAAAATC GTACGTTTTT GCTAGGTATT ACATCCTATA CGAAAATGGT GTGATGAAAT
      121 TGAAAACATC TCAACACGTG CCCAACAACT TTGCAATGTA AGTTGTAATT CTTTTTAAGG
      181 GATGGATCAA AACATCAAAA CGAAATAGCA ATATCGATAT ACTATTGTTA CGCCTGGCTT
      241 TGCCCGCTAT TATTAAACAT TTTTCATAGT TATAATTTTT ATATCACCTG AAAAAAGAAG
      301 GTAATATTTT TATTAGTTAT TAATTTACTT ATAAAGAAGT GTCGGTACAT CTATCTGCTG
      361 GGATCGAATA CAAGATTGAG TGAATCGATA TATATCGATT CACTTAATCT TATGTGGTGT
      421 GGTTTACACC TTCAAAAAGA TTTAAAATTA TTGATGAATC AGTACTTCTA TAAAAAAGTA
      481 TTTTATATTA AAATATAAAT ATATATCCAT AAATATTCTA TTCTCTCTTA AAATAAAAGT
      541 TTATGAAAAC ATCACTGTCT TTTGCTTGAC GCAGTCGGGT AAAAATTTTT ACAGTAAGCT
      601 AAACTTATTG TAACCACAAA AGAGATAGGC ACAGAAGGTT GGCTCCATAC AACGAGTGAC
      661 GACAGATGCA CGTAAACATA GACGGGTACG TACATCAGTT GCATGGATCC ATGGCAAGTC
      721 GTGAGCCAGT GCCCGCGCTT CGCTTTTATG TTCGTTGCAT TATTGCTCAA TATAGGGAGC
      781 TGGCCTTCTA TACTTATCTA TTTTGTGACT TGTAACCGTG TAGTATTACA ATATTGAAGA
      841 CAATGTAAAC TATCGTATTT GGATGCAGTC AACTGACACA GCATTTTGAT TACACGTGCC
      901 ATTTTTCATA TTTGGGATAA TATGACGTAG ATTTACCACT ATTTAAGAGG GTAGCAGTTG
      961 AAGTTCGATT GCAATACATT TCTACAAGGG CTAGTAGAAT CACTGACTAC CTACGAGATT
     1021 ACCAGTATCT ACCAGATCTA CAAGATGTAA GTAACCTTGG TTTACATAAC CTTATTATCT
     1081 ATTATACAAT TACGCTATTG TCCAATCATT CTACTATTCG ATTATTCTAC TACTCGATCA
     1141 TTCTACTATT CAATCATTCA TTAATTGAGT AATATAATAA AACATACAAA ACAATTATTT
     1201 ATCCACTTAA TAATAAAATA CTAATACTGT TTATTTAATA AACTTTACTT TACTTTCAGG
     1261 TCCACGCAAA TGGCCGATCA GTTGTTCCCG TCTTCAGATG AGTCAATAGT TGACGCTCCA
     1321 GTCCCAGTCA AGACCAGTAA AAAGAAGCGG AAGACTGCAG AGAAGGCATC GGGTAGCCAG
     1381 CCTACCGCTA GTAAGAAGAC TAAGTCGAGA GCTACGGTGC GTGATCTCTT CGGCACGGAT
     1441 AGCGACGATG ACGAACTGGA TCACAGCGTC GGTAAAAAAG CAGCACCTAT CTATTCCTAT
     1501 GTTACGCGTA GGCTAGCTAA CGGTTTCTCA CGACAAATTG ATGAAGAGAA AACTGGGGCT
     1561 TTTTATATTG AGCTAAAAGT TTATAATAGT GACGAAATCG AGCGGGTACC ACCAGTCAAT
     1621 CGATGGCGGC ACTCCGTTAT AACTATCAAA AATAAAACTA ATTCGGACAC CGAGTCCTGG
     1681 AGGCATTTAA ATGCATTCAT AAAGGAGACA AGGAAAGAAT TTAAAAACCG TACACCTACT
     1741 TTTATAAGCT CGTACCAGTA GAATTAAACA GCTGTATAAT AAAGAATAGA TAATGAAGTA
     1801 CGTAATCATA ACTCTCAATT AATCATTTAT ATGGACCTGT ATAATCATTA AACTGTATTT
     1861 ACTAATTAAC CTAAGACAAC TATGTATTTT AAATGTAGTT TTGTTTAATT AAATGTATGT
     1921 ATATCTTATA GTATGTATCA TTTTTCTTTT CAGTGAAATC ACCCTCTACT GATTCACCAT
     1981 CAAGTTATAT GTATTGTGAT AAATGTAAAA CAGAGATACC GAAACCTGAA TTCAGATATC
     2041 ATAAACGAAC TAATATCCAT AAATCGAATT GTTTGATAAA GTCAAAGTTT GAACATATTG
     2101 ATATAATAGC TACAGCATTT AAAAACAGAA TAATGACATA TCGCTTAAAC CCATCTATAG
     2161 AAGACGAGTA CCTCCTGCCG GAGGCGTTCT TAGATGGAAA ACGAGACGAT GTTTATAAAT
     2221 TAATTGAGTT ATCATTATTA AAACATACAT GTATTAAAGT TAACTTTGAG CTGTTTGCTT
     2281 ACTTTGTTTT ACCTAAATCA GGTGAGCAGC AGCTGAAGTC ATTTAATACA AAATACGAAG
     2341 TTATTTATAA GAGTACTGAT TTTGATCAGA TTTATTTAAA TATGAGAGAA ACTTTTAAGA
     2401 TGAAATTAAC TGAATTTGAG CACTGTGAAT CGGGATGGTC ATTCACATCA CTAAGTCATT
     2461 TAGAAATAAA TATAAATAAG TATTCTCCCA TGAGAGGTGG ATCTTATATA GAACTACCCG
     2521 TTGTTATTAA AAATACGAAG AGCTGTATAA ATGTCTACAA TAACGATGAA TATTGTTTTT
     2581 TATGGAGCAT CTTAGCAGGA TTATTTCCAG TCAAAAACAA TGTCTGTAGG ACAAGCTCTT
     2641 ATCCGCATTT TAATTCGATA TTTAATATAA AAGGGATGTC ATTCCCACCA TCCGCCAAAG
     2701 ACATCAGGTT GTTTGAAAAG AATAACAGTA ATTTAAGTAT TAATATTTAC GGATTGGATC
     2761 AACATTACAC TGTAACTGGT CCTCTTTATG TGACAAATTT TAAGAAAGAT AAGCATATTA
     2821 ATTTATTGTA TTTCGAGAAA AATGACAGAG CTCATTATTG TTTGATCAAA GATCTTTTAC
     2881 GCTTAGTGAG ACGTCAAGTT TCCCGTCATA AAGGTCGAAT GTATTTATGT GAGACATGTT
     2941 TGCAATTTTT TACTAGTGAA ATGAAATTCC ACTCTCATGC CTGTTCTAAA ATTATAACAT
     3001 TATTACCAGA CAAAAACAGC ACGTTACAAT TTAAGCATTT TGAGAGACAG CAAAAAATCA
     3061 ATTTTGTTAT ATACGCGGAT TTTGAAAGTC TATTATGCAA TTATGATGAA GAAAATACTA
     3121 ATAAAAATAC TATAAAAAAT AAATTACACC TGCCTTCATG TTTTGCATAT TATGTATGTT
     3181 GTTCACATGA CACTAGTTTA AATAAATTTG TTACTTACAC AGGGACAGAC TGTGTACAAG
     3241 TGTTTGTCAA AAAATTAATT GAAGAAACAA AATCAATACA TAAGGTTTTG ATTACTAAAA
     3301 AAGCTATGAA ACCTATGACT CCAGAACAAA TGAATAATTA TCGTAGTGCA AGTAGATGTC
     3361 ATATTTGTAA AAATTTATTA TTTGATGACA AAGTGCAAGA TCATGATCAT ATTACATCAG
     3421 AATATAGAGG TGCAGCTCAC TCACACTGTA ATTTAATTTA TAAAGTCTGT CCATTCATAC
     3481 CTGTCATATT TCATAATTTA TCTGGCTATG ATTCCCATAT ATTTATCAAG GAATTGTCTA
     3541 AATATGATGG TGAAATAAAA ATAATTCCAA AAACAAAAGA AAAATATTTA TCCTTTACAA
     3601 AAATTATTGA AACTGATAAA TGTTATAAAC CTTTGCAAAT TAAATTCATA GATTCATTCC
     3661 AGTTTCTTAG CACAAGTCTC GATAATCTGA GTAAAAGTTT AACAGACAGT GATTTCTTAA
     3721 ATTTAAAATC ACATTTTCCT GATGACAAAA AATTCGAGTT AATACGAAGG AAGGGTATAT
     3781 ATCCATATGA ATATATTGAT TCATGGCAGA AATATAATGA GACACAACTT CCACCAAAAC
     3841 ATTGTTTTTA CAATAGTTTG CAAATGAAAC ATATAACTGA TAGCGAGTAT GAACATGCGC
     3901 AAACCGTTTG GAATTACTTT AATATTAGTA GTCTTGGTGA ATATACTGAT TTATATTTAA
     3961 AAAGTGACGT ATTATTATTA TGCGATATAT TTGAAAATTT TAGAAAAATA TGTCTACAGC
     4021 ATTATAATCT CGATCCTGCA CACTATGTAA GTTCACCTGG TTTAAGTTGG GACGCCATGC
     4081 TCCTTTACAC GGGTGTTCAA CTCGAGTTGA TTCATGATTT AGAAATTTAT AAGATGATAG
     4141 AAAAAGGAAT ACGTGGTGGA CTAGCACAGT GCTCTCACCG ATATGCTAAA GCCAATAACA
     4201 TTTACCTCCC TCATTTTGAT GATTCTAGAC CGTCGTCATA TTTAGTATAT CTTGACTGTA
     4261 ACAATCTTTA TGGATATGCA ATGACTAAAA AATTACCTAT ATCAGATTTT AAATTCATGA
     4321 CAAGTTTCGA AATGGCCAAT TTTTGTTTGT TTGATATTCC TGACGATGCT GAGTACGGTT
     4381 ACATTTTAGA AGTTGACATG ATGTATCCAG ATAATTTACA TAATTTACAC AAAGATTTGC
     4441 CTTTCGCTCC GGAAAAGTTC ATACCCATAG GAGGGAAAAC AGAAAAGTTA ATCGCGAACT
     4501 TGTATGACAA GTACAACTAT GTTATACATT ATATATATTT AAAAGAATGT ATTAGACATG
     4561 GACTTATTTT AAAAAAAATT CATCGGATAC TCCAATTTAA ACAAGAAAAC TTTTTAAAAA
     4621 AATATATAGA CTTAAATACT CAATTACGTC AATCAGCTAA AACATCATTT GAAAGAGATT
     4681 TCTTTAAACT TTTGAATAAT TCAATATTTG GAAAAACTAT TGAAAATAAA CGAAAACAGG
     4741 TTGATGTTAA ACTGGTGACT AAGTGGAATG ATAATAAGAA TAGAACAAAT AAAACATTAT
     4801 GTGCTGAGAA ACTAATTGCA AAACCAAACT TAAAAAGTAT TAGTGTTTTT AGTGAAGATT
     4861 TTCTTGCAAT TCAATTGGAT CCTGAAAAAC TTGTTTTAGA TAGACCCATA TATGTTGGCT
     4921 TTGCCGTACT GGAATATGCT AAACAACATA TGTATAATTT CCATTATGAC TTTATTAAAA
     4981 AAAAGTACGG TGACAATGCA AAACTGTGTT ATACCGATAC TGACAGTTTA TTATACTTAA
     5041 TACATACACA AAACTTTTAT AAAGATTTGA ATGATAATAT ATTGAAATTT GATACTAGTA
     5101 ATTTTGACAT TAATAATCCT TATTGTATAC GAAAGTTAAA CGATAAAATT CCCGGCTTGT
     5161 TTAAAGATGA ATTAGGTGGT GATGTAATAA CCGAATTTAT TGGATTGAGA GCAAAACTGT
     5221 ATTGTATTAA ATCACTGAAA ACACAGATTA ATAAAGCTAA AGGTGTATCA AGGCCAATTA
     5281 CAAAAAGTTT AAAAATATCT AACTATAAGA AAGTTTTATT TAAGAATATT ACTTTTAAAT
     5341 GTAAGATGAA TATGATTAAA TCAAGCAAAC ATGTACTGTA TTCACAGGCA GTTAATAAAG
     5401 TAATTTTAAA TAGAATAGAT GATAAAAGAT TAGTTCAACC AAATCAAATA GATACATTAC
     5461 CTTGGGGTCA TTGTGATTAC ATATGCTAGA AATTTTGTAT TATACAATGT ATACTGCTAT
     5521 GATTCAAAAT ATATAGTTGT ATCTTAAATA AAGATAAGAT TTGCCTAATA AACTATACAT
     5581 TTGGTTTATA TTTGACTTTT ATTTCCTACA GACTTATATA AATCCTGAAA CCTATAACAA
     5641 TCATCATTTT GCAATGAGAA TCTTGTACTC AACACCTGTT TGACTTAATA TAACAAAATA
     5701 AAACAAGTAT ATATGTGTCT GTTAAGTAGT TTTTGAATTA ATAGGTAAGA TGAAGTTGAT
     5761 CAAGCAACCC ATATCCCTCA GTGTTAATAA TATAAGATTA AATGACTCCG TTCACCATAT
     5821 CAGACATAGC GCTTTATTAC CGAATACCAT TCGCTGTATA ATGTGTGGTC CATCAAACTG
     5881 TGGTAAAACG AATGTTATGA TTAGTTTACT ACTGCATCAA AATGGGCTCA AATTTAGAAA
     5941 CCTTTATCTT TACTGTAAAA CTACTTTTCA ACCAAAATAC CGTTTCTTGA CTGAAGTTTT
     6001 AAAAAGAGTA CCGCAGATTA ACTTCTACGA ATTCAGTGAT GATAAAGATG TAATTTCTCC
     6061 GAGTGAAGCA TTAACGAATT CTGTATTTAT TTTCGATGAT GTTGCATGCG AAAATCAAGT
     6121 AAATATCCGC AATTATTTTT GTATGGGTAG GCATAAACAA ATAGATTGTT TCTATTTATC
     6181 TCAAACCTAT TCAAAAATTC CAAAACAATT ATTACGTGAC AATGTTAATT TTCTTATTAT
     6241 ATTCAAGCAA GATGATGTGA ATTTAAAACA CATTTATGAA GAGCATGTTA GTTCTGATTT
     6301 ACAGTGGAAA GAATTCAAGA ATATTTGTCG AACTGTTTGG AGTAAACCTT ATAATTTTCT
     6361 ACTTATTAAT AAAGAATCGT CACTAAATAA TGGAAGATAC CGACAGAATT TTGATATATT
     6421 TTTTAAATTT GACTGACTGT TTTACATATA AGTAATTAAC ATGCCAAATC AAATTCAGTA
     6481 TAACTTGTTC TTTAGCTGAA CGTAGTTGTT ATATATAATA TAACATGGAG AAAAATATTA
     6541 AAATAGAATT AATGAAGTCT GTAGACTCCA TAAAGAATAA AATAAAACAA ATGAAAAACC
     6601 AGGAACACTC AATGAATTTG TCACTTGATA AAATGTTAAA ACCTGTCACA GATCCCCTTA
     6661 AAACCCTTGT TGATTCGAAT AAGACAATAG AGAAAATACA AACTTTTGAA AATACACACT
     6721 CTAATTTTGA AGACATGGAA TTGGATGACA TTAATACTAG TTCATCAACG AAGTTTGAAG
     6781 AATGCTACGA TCCACAACCG AATCCTATAC AGATCGTTAA AAAGTCTCCC CAGACGGAAT
     6841 TAGTGGATGA TTTAGAAATA TCATTAGAGG GTCGTGATAT CCATGATATT TATGATGGGG
     6901 TAAATATACC ATTTGGAATA AGGAGTGCAA ACAAAAAATT ACTAATGGGT AATTCAATAG
     6961 TTTCATTTTC TAAAATAGAT AGTGTGAATG ATGATAATGT CGTTTTAATT AAAATTGGTG
     7021 ACAAAAGCTA CAATTTAACC CCTGGTTTAA AAGAACTTTT ACTTCGAAGA AAACCTGATT
     7081 TGAAACTAAT ATCGAGCAAA GATAAACTTG TCTATAAAGA TATGTTGCAT TATACAAATG
     7141 CACATAAGAG AGATTTTAAT CCCAATGGGC AAATAAGAGG CGATAAAGGT ATAAAATATC
     7201 GTGAAATAAT CAAACCATTG TTTTCTGAAA CGTTAAACAA TAATGTTGTC ACTAAATTTG
     7261 GAAGAAGCTT ACCAACACTA AAGAAATACA AAAATAACAC TGACTTGGTA TATTGGGATG
     7321 ATCCTAACGA ACTGGTTGAC AGATTGAAAC TATTAATTGC TTCGCGAGAT GCCGGTAATA
     7381 CAAACCATGA TAATGAAATT TTATCAATAA TCGAAGAATT AAAAGAAGCT GGCATAATTA
     7441 AATAATAAAT AGTCATATTA ACATGCTTTT TATTCAGTAT TTTAGCTGAA TTCAAGACAA
     7501 ATATACTAAA TTGTGAACAT GAGTAAAGCT GACGTGGTAA ACGAAATTCA TAAAAATGCG
     7561 AGGGTGAACT ATCCACGAAG ACGTGTTATC ATGAAAGATA TAGATGACTT GTGGCAAGCA
     7621 GACTTAATTG ATATGCAATC AATTTCAAAA GAAAATAAAA GTTACAGATA TATTCTTGCT
     7681 GTCATTGATA CATTTTCGAA ATATGCTTGG GCCTTTCCTA TGAGAAGTAA AACCAAAGAA
     7741 GATATGTGTA ACTCTTTCAA AACTTTGTTA GATAAAGGAC GTGTTCCTAA AAATCTGCAA
     7801 ACAGATAATG GAGCAGAATT TTATAATAAC AAATTTCAGA AGCTTATGAA ATCGTATCAT
     7861 ATTAACCATT ATTCAACTTT CTCAACAAAA AAGGCTTCAA TAGTTGAACG ATTTATCAGA
     7921 ACATTGAAAT CGAAAGTCTA TAAAGAATTT AGTTTAAAAG GCAATTACAA TTGGGTAAAT
     7981 AATACCCTCA ATGATGTTAT TTACAAATAC AATCACACTC ACCATCGCAC TATTAATGAA
     8041 ATCCCTGCTA ATGTGAACAA TATTAATAAA AAACTGATAT TAGAAAGGTA TATAAAATTG
     8101 TTAAAAAATG ATAATTTAAA AAGCAAGTAC AAAGTAGGTG ATTATGTACG TATCAGTAAA
     8161 TACAAAGGAA CATTTGAAAA AGGTTATACT CCCAACTGGT CAACAGAAAT ATTTAAAATT
     8221 CGTAAAATAC AAAATACAAC TCCTATAACT TACTTAATCG AAGATACTAT CAGAGGTCAG
     8281 CCTATTTTAG GTGCATTTTA TACACAAGAA CTTCAAAAAA CAAAACATCC CAATGTATAT
     8341 CTAGTCGAGA AAGTTCTTAG AAGAAAAGGT AACAGGGTTT TAGTAAAATG GTTAGGTCTA
     8401 TCTTCAGCTG AAAGCAGTTG GATTGATAAA TCGAATGTAA TATTATAAAA CTCGAATCAC
     8461 GTAACTATTT ATTAAAGTAT TCAAAGCGGA ATCATCAGTC TTATAATGTG TTTTGGAGAG
     8521 AGTAGTCTTC TCAATTGGCT TATTAATAAT ATACCATTTG AATTACATTT ACCAGGATAT
     8581 AATTACTGTG GTCCTGGTAC TAAATTAATA AAAAGACTTA CACAAGGAGA TAACGGTATA
     8641 AATAAGTTGG ACGAATATTG CAAAGATCAC GATATTGCAT ATCACAAATC ATCAAACTTA
     8701 AAGGATCGAC ATAAAGCTGA TTTAATTTTG TTAAAAATGG CAAGAGAGCG AGCTGTTGCT
     8761 TCCGATGCCA ATATAGGTGA AAAACTCGCA GCTCGCTTAG TAAGTAAGGC TATGTTAGCA
     8821 AAAATTAAAA CTGGTTCTGG TTTGAACAAA AAGCATTCTC CAAAAATTAT ACCTGGAAAA
     8881 GGGTTAAAAA GTAAATTAAA ATCTGTTATT ACAAAAGCAA AAAGACACAT AAAAAAATTA
     8941 AAACCTAAGA CCAAGAAAAT GGCTATAGAA TTAGCTATTG CCGCTACCAG AGAATTAGCT
     9001 GATGATTCAT CGATTAAGCT CCCTCGTATT ATTCCTATTC CAAAAACTGG CGGAGTACTA
     9061 CCTTTGATTC CTATTTTTGC GGGATTATCA GCGGCGGGGG CTTTAGCAGG CGGTGCAGCT
     9121 GGTATTGCTA AAACCATAAA TGAATTCAAA ATGGCTAAAA AGCTGTATGA AGAATCGAAG
     9181 AGACACAATG AAAAAATGGA AGCTCTATGT ATTGGGAAAG GACTACACCT TAAACCACAT
     9241 AAAGGCGGAC TTGGAATTTT TGTATCAAAA GAAAAAAACT AATAAATCGG CTACCCAAAC
     9301 GGGCCTTAAC TAACTTTGAC ATTTTAAAGT ACGGAAATAG AATTCCTTAT TTTAGAGGTG
     9361 TCTTTATGAG AGATGAGCTC CCTAAATATC CTAATAAAAA AGAATGTGGA GTTATTAATT
     9421 TAGATAGTTC TAAAAATCCT GGTTCTCATT GGGTAGCCTA TGCAAAATAT AATGATTATG
     9481 TTGAGTATTT TGACAGCTAT GGAAATCTAA AACCTCCGAA GGAATTCATA AAATATGTTG
     9541 GTTCCAACAT ACAATATAAT TATGAAAATA TACAACGTGA TCACCCCTTC AATTGTGGAC
     9601 ATCTATGTTT AAATTTTTTA AAGAATTTTT GGTATAATCA AGAAATAAAA TAAACAGGAT
     9661 CATATAAAAG AGTTCAGTAT GCAAGCATGT CTACTACGAT TACAATCTCT GGAAATAAAT
     9721 CAGAACTGGT CTCGTATTTT CAACCACCTC TTCATTTATC TGATCAATAC GAGTGCGGTT
     9781 TACTATACTT TTCAGTATTA AAAACAAGAC CAAACGTGCC CGTTAATAAC AACAGTTTAA
     9841 CAGCTGTAAT CAGAATCGAA TGTGATCTTG TGCACGGTTC ATATTACAAC GGATTACCGA
     9901 CTCATTTTAT TCATGAATTT ATATCTGATA CTGCTCCAGG TCGCAGCTAC ACAGAAATAC
     9961 CTCAGAACGT TATTTACTTC CCAGTGAACA AAAATATAAT TTCATCCATA TCTGTCAGGA
    10021 TCGTAGATCA GTTTGGTTAC TGCATTGACT TTGGTGAAGA ACATATTCAA TTACGTCTTC
    10081 ATTTAAGAAA AGCAAAATGA TAGTATATAA TAAAAACCCT CCAGTGAAAA TAAAACGTCC
    10141 TATTCCGTCA ACAACCGTTA AGGTGCACAG ACGTAAGAAA AACGTGAAGA AATTGACTAA
    10201 ATCAAATAAA GATTTTCTTA AAGCTTTAGG GTTTAAAGTA TGAGTATACT ACAGATTACT
    10261 GATTTACCAC ACTTTGATAG TTCAATCGAA AGCTATGAAG TCCATTCATA CAATCCCTAC
    10321 AATAACAGCT TTAGAGAAAA CGATGAAATC AGAATCCCCA TACATCAGCA AGACATATAC
    10381 GTGCTACCAT CAGCCAGTTC AATCTACATC GAAGGCCAGG CAAAGCTGTT CGGTAAGGAT
    10441 GGGCATCCGA GCAAGAAAAC TGTTACGTTC ACTAATAACC CTGTTATGTA TTTGTTTCAA
    10501 GACATCAGAT ACGAAATGAA TGGAATTGAA ATAGATCGTA TAAAAAATTC CGGAATAACA
    10561 TCAACAATAA AGTCATACAT CTCATTAAAT GAAGCAGAAA GTAAAGTTGC TGCATTGTGG
    10621 GGTTGGAATT TAAACGGGTT CCAAAGTGAT GGGCATTTTA GCGTTGTGGT GCCATTAAAT
    10681 AAGATTTTAG GGTTTGCAGA GGATTATAAT AAAATTGTAA TAAATTGTAA ACACGAACTT
    10741 ATATTGAATA GGAGTAATTC TAACTTAAAT AGTATTATTC TTACTGATGA AAACGTCCAG
    10801 CTTCAAATAG ATATACAAAG GGTTCAGTGG AGAGTACCAC ATATAAAAGT TTCAGATAGA
    10861 GAACGTTTAA CACTTTTAAA GCATTTAGAA AGAGATAAAC CTATTCAGAT GGCTTTTAGA
    10921 AATTGGGATT TATATGAGTA TCCTTTACTA CCTAAAACCA CAAAGCATTC TTGGTCAGTA
    10981 AAAACTGCTT CTCAATTAGA AAAGCCCCGG TATGTAATTT TTTGCTTGCA GACTAATAGA
    11041 AAAAGTAATA AATCAAAAGA CAGCTCAGTA TTTGATCATT GTGATGTGAC AAATGTAACG
    11101 CTATTTTTGA ATTCTCAATA TTACCCTTAT GAACCTTTAG GTTTAAAGTT TTCTGAAAAC
    11161 AAGTACAGTA TATTATATGA AATGTATGTG AAATTTCGTC AGTCGTATTA TAGCAGCCCA
    11221 ATCGATCCCT TGCTTGATCT GAAAGATTTT AAAGAAAAAG CACCACTTTT TATTATAGAT
    11281 TGTTCAAGGC AAAATGACTG TTTAAAAACA GGTCCGGTAG ACGTAAGGTT GGAATTTGAA
    11341 TGTTCAACAT TAATACCAGA TAACACAACT GCCTACTGTT TAATTATTAA CGATCGACTT
    11401 GTGGAATACA AACCGTTAAG TAACATTGTG CGCAGGCTAT CATGACTGCA ATTGTAGATG
    11461 TTCAAGGTTT CAAAACAGAA GCTAATGAAT TTATAATAAA GGAGATTGCG ATATTATGCG
    11521 ATAAAAAAAT ACAGGTATTT CTAATAAAAC CTCCATTTCC ATTTTACGAT TTGACTAAAC
    11581 AAGAACGGCG ACAAGTAAGT TGGATTGAGC GCAATAGAAA GATACACTGG AATGAAGGAA
    11641 TTGTGCCTTA CTCAAATTAT CAGAATTTGG TTATAAATAT TTTAAGAGAT AAATGTGTTT
    11701 ATGTCAAAGG TTCAGAAAAA GTGTCATGGT TAAGAAACAT TGTAAATAGT ACTAATGTTA
    11761 ATAACTTAGA AGATAAAGGT TGTCCTAGTT TATTAAACTT ATATAAAGAA TATGAAAACT
    11821 CTCATGATCT GTATAGCTGT ATTAATCATG ATTCAGTATG TGCATTAAAA AATGTTTTCT
    11881 GTTTAAATAA ATGGCGTATA GACAATGTAG TATAAACACT CTAAGTAACT AATAAATTTT
    11941 TGAAATAAAT ATTTTCTTGT TTTATTCCTT AAAGGTCGAT TATATAGTAA TTCCCACAGT
    12001 TCATGGTTTA TTTCTCGAAC AGATGATCGA ATCAAACGTA TTGGCTAAGT GAATACAATG
    12061 AAAACCATAT CAGGAAGTGC ATCGAATGAA TGATGAGTGA TGTCATACAA CATGCTTATC
    12121 GTTAAAGTAA ACAAAGGGCA TGAAGTAGTC CGCTATTTTG TTACATATTT GATGACACGT
    12181 TTGTGACGAG TGATTGAATA TGAGTACATA GTACCTATTT TTGAATACAG TAAATAGTAG
    12241 GGTAAATTGG GTGTTTCTGG ACATGCATAT TAAAATGAAT AGATAAATAT AGGAGCCACT
    12301 AGATCATTCT TTTCAATTAA ATGAATGATA GTGAAAATTG GGGGTTTCTG GATCTCCTCT
    12361 GATCCAGAAA CCCCAATTTC AACCTACT
//
LOCUS       Steinernema_roun       15745 bp    DNA     linear   SYN 05-Feb-2019
DEFINITION  [note=genome binned from sequencing reads available in SRXX].
DBLINK      BioProject: PRJNX
            BioSample: SAMNX
            Sequence Read Archive: SRRX
KEYWORDS    .
SOURCE      Adintovirus sp. (environmental metagenome)
  ORGANISM  Adintovirus sp.
            Unclassified.
REFERENCE   1  (bases 1 to 15745)
  AUTHORS   Tisza,M., Buck,C., Pastrana,D., Welch,N. and Peretti,A.
  TITLE     Uncovering a Universe of Circular DNA Viruses in Animal Metagenomes
  JOURNAL   Unpublished
REFERENCE   2  (bases 1 to 15745)
  AUTHORS   Tisza,M., Buck,C., Pastrana,D., Welch,N. and Peretti,A.
  TITLE     Direct Submission
  JOURNAL   Submitted (05-FEB-2019) Lab of Cellular Oncology, National Cancer
            Institute, 37 Convent Dr., Room 4118, Bethesda, MD 20814, United
            States of America
FEATURES             Location/Qualifiers
     source          1..15745
                     /mol_type="genomic DNA"
                     /organism="Adintovirus sp."
                     /collection_date="08-Feb-2017"
                     /country="USA"
                     /isolate="ctgi105"
                     /isolation_source="wgs samples"
                     /note="Steinernema_roundworm_Figure_intact_Adinto_ITR_AZBV0
                     1015367; closest relative: Adintovirus; derived from
                     metagenome: environmental metagenome"
     CDS             complement(1..264)
                     /codon_start=1
                     /product="hypothetical protein"
                     /translation="MISSVGWASKRILKISSFFFLVWIVNLSKQNILLIYSVWSSLIDD
                     RVLDTKGARRSSNPHHSTMLALRVLFFLGFVLLFVSADVAAAK"
     misc_recomb     1..2200
                     /note="roundworm"
     CDS             complement(2..247)
                     /codon_start=1
                     /product="hypothetical protein"
                     /translation="MGIKAYFEDFEFFFSGLDCQSLKAKHFAHLFSLVEPDRRSCSRYK
                     RRPPILQPSPFDDARSPRPLLPRIRPPLRQRRCRRRQ"
     CDS             complement(629..1573)
                     /note="Serpentine receptor class H (C elegans) E-1.2"
     CDS             complement(2075..2335)
                     /codon_start=1
                     /product="hypothetical protein"
                     /translation="MYHFIDWGLPHPILLTLGLHYLNCCSLKPTLFSSKKPTETGNSLS
                     SSLPSKQLELWLLFCQKQPCLYLPRPIWIFFKLRRFCRTTA"
     LTR             2380..2831
                     /note="ITR"
     misc_binding    complement(3251..3265)
                     /note="VXCXE"
     CDS             complement(3274..3543)
                     /note="Oncoid"
     misc_binding    complement(3355..3510)
                     /note="2x E6 Zn"
     CDS             4594..5295
                     /codon_start=1
                     /inference="similar to AA sequence:INSD:chris_annotate.1"
                     /product="PolB"
                     /translation="MCDFDQMSRIPKNFNVRWAIDDEAVEDEEEGEEEEEEEEEEEEGS
                     GVDSEDEEESGESGHNKKIILTTGGDMCKQSDRSFFPCTGCNFIFESKNCFERHLRTAP
                     GGRTRTICANHKFCLDCDQTYTLKDAYQTHACINTVFCDLCCENVNAEHHDCYMKKPST
                     EKVEKMKKKSSEWRKIFFDVETVQNQAIRDVPSFEMANIEFLDQHFVNYIHVESECYQC
                     TGTNRRLRALK"
     CDS             complement(4608..4859)
                     /codon_start=1
                     /product="hypothetical protein"
                     /translation="MKLHPVQGKKLRSLCLHMSPPVVKMIFLLCPLSPLSSSSSESTPL
                     PSSSSSSSSSSSSPSSSSSTASSSIAHLTLKFLGIRDI"
     CDS             complement(4972..5235)
                     /codon_start=1
                     /product="hypothetical protein"
                     /translation="MDVVNKVLIQKLNVGHFKRWNVANCLVLDCLYIEEDFSPFRRFLF
                     HLFNLLCRGFLHIAVVMLCIDVFAAQIAKDGIDTSVSLISIL"
     CDS             complement(5518..5823)
                     /codon_start=1
                     /product="hypothetical protein"
                     /translation="MLVAIHVFWRPSVKSFAITLWRVSIKGKKSLANLHCIRRKAKNAR
                     KVGQRRIEEVDRVHEPQLERFDFHLQNLVSIRDDGNIRRLKSFQKLLQNKQKIIRP"
     CDS             5617..5949
                     /codon_start=1
                     /inference="similar to AA sequence:INSD:chris_annotate.1"
                     /product="PolB"
                     /translation="MEVKSLKLRFVDSINFLYAPLANLPRIFGLSTNAVQISKGFFPFY
                     TNTPESYGKRFDRRPPKNVYGYQHMTNSKRTSFDEWYSAAELTPWNFDEDMDAYCKADV
                     EILRYL"
     CDS             6275..6871
                     /codon_start=1
                     /inference="similar to AA sequence:INSD:chris_annotate.1"
                     /product="PolB"
                     /translation="MNAGELRIPAAGHIYRTDGYIEAENRVIEVNGCFWHGCPRCFNLN
                     DPVYTAAQLHQQGGIAKMSQIITMADRYARTMRREKNIRDEGFDVTAVWECDIRKELAQ
                     DSEMNAFFKNYEGGPGFLIPRKAFFGGRTGVCQSLVETDLSMPEELREYLYYYDVRRVP
                     ILNLNLLLGYFPLPSYQQIRHLSSRKSQSPTHAVS"
     CDS             6858..7235
                     /codon_start=1
                     /inference="similar to AA sequence:INSD:chris_annotate.1"
                     /product="PolB"
                     /translation="MQFPSVDLLNPDYVRTHMQGLIFCSVDPPKALRHPVLPFKKEDEG
                     TLQFALCRRCAFEKNQKKRCDCSAEDRRITGTWTHLELAKALEKGYIVNKLHEVWTWER
                     WSTTLFEDYVKEFLKIKQEVS"
     CDS             7948..8241
                     /codon_start=1
                     /product="hypothetical protein"
                     /translation="MWSKSLCLRDGKSLFFNFCTFYYFRKEKRKKEKWKSKSRGSLSML
                     LQQKSCTMTHSRTRCKSICVFLVLGKMAADWWMRSLHCWRKIINSLSQDLNL"
     CDS             8528..9160
                     /codon_start=1
                     /inference="similar to AA sequence:INSD:chris_annotate.1"
                     /product="FtsK"
                     /translation="MVSFQGSFTAIVAGPTCSGKSTWIRKLLANVEQLITPKISKIYYC
                     YGVYQREFIELRKNPLISLVEGPPDMQTLQDNLDDHKLVILDDLLTDMKNSKVLTDLYV
                     RGSHHFNVSIISLVQNAFYGNRTMRINCTYLVLLRNPSDGLQIRTLARQLFPDNWQHLL
                     EAYQDATSDPYGYLVVNNHAQAPNNLRLLTKIFPDEDGPIVYSPKNL"
     CDS             9160..9510
                     /codon_start=1
                     /inference="similar to AA sequence:INSD:chris_annotate.1"
                     /product="GasderminX"
                     /translation="MSKNTSNSIKRLNKHQTFLCNLAMCKNREKRRQMVENCTAEEIAC
                     IIECCFNLLQFKIPLTNAQKTKLALHAKGIRDISQLRDPQKARHKIMSVGYGAFLPALA
                     IPVLTLLSNLLF"
     CDS             9513..9974
                     /codon_start=1
                     /inference="similar to AA sequence:INSD:chris_annotate.1"
                     /product="Adintoc2"
                     /translation="MKYTNKMKLVPVESLPSPPDMYSLQSSSVLDSLKDLEIQISQILH
                     DKSLGSDIKMARYVDLTQRYLNMRKNIENNVKPLKVLIEPQHNTPVADVDREVLPLEQG
                     LSTSSLMQVPLANSEINMPDKTPTAFNRLRTKSATTASATFKGSYYAQV"
     CDS             9961..10302
                     /codon_start=1
                     /product="hypothetical protein"
                     /translation="MLKSSCSYYCIILDDETFGPTPQCTPSGFPDLDGLTGNVNISRIP
                     IPIKTSKAEAQKSKVKTRSQTAAMALASGTDLLKKKEKMTTQSNIATSAKASTKQGSGL
                     LNIKLWNFC"
     CDS             complement(10218..10499)
                     /codon_start=1
                     /product="hypothetical protein"
                     /translation="MRIDAVSNGFVARKFTLQRKMCSISLLMMKPSTDTIKTYFGIFLS
                     SHFTQFTLTTKSSSRVIIQFFQQKFHNFMLSNPDPCFVEAFADVAILD"
     CDS             10287..11366
                     /codon_start=1
                     /inference="similar to AA sequence:INSD:chris_annotate.1"
                     /product="Integrase"
                     /translation="MELLLKKLYYDPTRGFCSQRKLCEMARKKNPEISFNRVRTWLHHQ
                     QTYTTHFPLKRKFPRNKTIADGIYTHIQADLADMQNFKKSNKGYSYILVCIDIWSRKIF
                     AYPLITKSPKYVLEALQKLLTTIDANPYEFITDKGTEFWGKPIPKFLKERGINHWSPEN
                     DVKCGVVERSIRTLKSKIYKYFTAKGTTKWIDVLPSIVQNINDTHHRVLGTTPASITVK
                     NADSLESLWHETAQKTRPFKFNLRQTVRISKAKAPFAKSYLPTYSIETFEIVERLGRPI
                     PVYRLKDSKGEEIKGTFYEHELVNSPNPSSVYVIEKITKTRKAADGSKEYYVKWLGYSK
                     EQCSWIKASELVNLSQLNS"
     CDS             11377..11682
                     /codon_start=1
                     /product="hypothetical protein"
                     /translation="MVTNLPNSVISSPFLDENLKFSALPSESPSMQTETLEGFSCYKKD
                     IAFYFQVVLIYIVVVSAIVKLAVFPSEDNQLWISLLSSGIGYILPSPNLYKLNVSK"
     CDS             11669..12532
                     /codon_start=1
                     /inference="similar to AA sequence:INSD:chris_annotate.1"
                     /product="Penton"
                     /translation="MSPNKQGHFYITLPSNSQAYSTCSDFSVYLPERLSFLDGWEIGLS
                     EILFPISWNNVNANTEYIKIDGWPNGELSPSLTFYIPEGHYATPNELVNVLNLCLPVKF
                     TKDFKETTSITPSSDADWKPTPIEQHEQNFINSVKTQKKHGAVYFAYDESLNRVFLLVD
                     RMYIANVFLSKGLASLLGFDYFTGFKEDTAAPRSPYMKSINSLYVYSDIVEPSIVGDCR
                     AHLLRIVNVSGNHGEQISQSFNPVHYIRSMSTTVSTINIKICTLTGEQVPFEYGNVCVV
                     LSCRKI"
     CDS             12621..13070
                     /codon_start=1
                     /inference="similar to AA sequence:INSD:chris_annotate.1"
                     /product="Cupiennin"
                     /translation="MHIPFDPATDLEWDLFFRHQLGFGEIAPYRGFPVQRGGGMGSIFK
                     GIFRFLMPVLKKTGKAIGSELLSAGRETAKDILNGESVQDSVKRQGLRAVNSLMQQGVN
                     ATDGYGSRKRKRSITSLTLPPGKRSYKRSAKRPTLQDALGVIRNV"
     CDS             13063..14370
                     /codon_start=1
                     /inference="similar to AA sequence:INSD:chris_annotate.1"
                     /product="Hexon"
                     /translation="MSKLIDKDSIPSAVSELDLFSVPSTQVSIQGHRWREINPTSQLNS
                     AGPFEFHIFNQKSMLALKNTYLYVEFQLVDDKGQPVLATEKISTINCLGKTFVRSMKLM
                     LNGVEIEDTGSDYAYRSWLETELMFDSEAKRTTLAPNFYYPSSGDKQENVDDIGYMKRS
                     AFLADGKTIQTMSPLHLNLFMQNRLLVNYIDLRLVIYRNSDAFCIKNYNSSPNSNYKLQ
                     VKDMKMFVKEVDVMDSITLSIERTLKANNRVKYPLRNVQVRSFHVPKDALYAPDNMVFT
                     DQLPRRVVVGFVSNKGYYGDVSSDPFNFQNFNVRHISLETGGRTIPHNRYLLDYKKDHF
                     VQPYVQFLEGLNFAGRRKGNGITLDQYKNGWCLYCFEVSLTTDEDSFEVLNSGTTSLRI
                     EFAEKLPIDVTCIVYSEFQSLLHVDHMRNTVKDINA"
     CDS             complement(13801..14046)
                     /codon_start=1
                     /product="hypothetical protein"
                     /translation="MRNCTSTSLERNVSNIKILKVKGIRRYIAIISLITDKTHDHSPRQ
                     LISKYHVIRSIQGVFWDMKTAHLNISKRIFHPVVCF"
     CDS             13838..14116
                     /codon_start=1
                     /product="hypothetical protein"
                     /translation="MFKCAVFMSQKTPCMLLITWYLLINCLGEWSWVLSVIRDIMAMYR
                     LIPLTFRILMLDTFLSRLVDVQFLIIAIFWTTKKITLCNHMCNFWKA"
     CDS             14285..14821
                     /codon_start=1
                     /inference="similar to AA sequence:INSD:chris_annotate.1"
                     /product="Adenain"
                     /translation="MSHALFIQNFKVCCMLIICEILSKISTLNKMNGLEITQILQKSIP
                     DLFVGVFCEDQIPQTLDQKEFCLVINTDSSKGPGKHWCAVYFKRGIVYLFDSLGGLPKV
                     KGIKQFISRFKICKYNKIRHQNSTSIVCGGYAILFCESMASGVTFGSILKHFLNTKHDD
                     VFIANYMSQKHGYAF"
     CDS             14805..15074
                     /codon_start=1
                     /product="hypothetical protein"
                     /translation="MDTPFEHLPSSNNFHSFILPQCLPLVRLSSFGLTAKFVIELFQGA
                     SISNVIWLLYMDKFVIPSVRKPLYPMTPTILCLWKLVSLKIWIR"
     CDS             14867..15394
                     /note="zinc finger"
     LTR             complement(15411..15745)
                     /note="ITR"
BASE COUNT  4751 A  3203 C  3309 G  4482 T  0 OTHER
ORIGIN
        1 CTTGGCGGCG GCGACATCGG CGCTGACGAA GAGGAGGACG AATCCGAGGA AGAAGAGGAC
       61 GCGGAGAGCG AGCATCGTCG AATGGTGAGG GTTGGAGGAT CGGCGGGCGC CTTTTGTATC
      121 GAGAACACGA TCGTCGATCA GGCTCGACCA AACTGAATAA ATGAGCAAAA TGTTTTGCTT
      181 TGAGAGATTG ACAATCCAAA CCAGAAAAAA AAAACTCGAA ATCTTCAAAA TACGCTTTGA
      241 TGCCCATCCA ACCGATGATA TCATCAATCT GTTGATGTTG ACTTTTGGTG GCGCAAATCA
      301 CCTGCTGCGA TCATTAACGA AATCGTTTAA TCTTTTGAAT TTTTTGAATT TAAGCTGTTG
      361 GATCAAAATG TTTTGGTATT CCTGACAACA ACACGCAAGC ATTCCATAAC CTTCAAAATA
      421 CGCATTAACG CGCATACAAC CAATGACTAA TCGGGTGAAT TTGTTGTATT TTTGGTAGCG
      481 CAAATCGCCT GCTGTGTGGC GCGTAAAATC GTCTCGGCGT TTGTTGATAT TTCATTTTAT
      541 TCAGTTTCTT TGGCAATTTC TCACCTGCCA ATAATAAACA ATTTATTTCA CTCTTCCACT
      601 CGGCTCTCCA ACGACTGAAT TTATTCCATC AAACCGTTGA GCTGACCCTC GGGACAATTG
      661 GAACAATCAC ATTTTTTGCT TGAAACAACT CCAGCACAGC ATTCCTGTAC GGTTTAACAA
      721 AAGCGATGGT CAAGACACAA ACCAGAACAA GCTCTACAAA AGGCAAATGG CTAGCAACGG
      781 CTATAATTTC GTACAAGTGC TCCGATTTGA CGATGACAGC AATTGCAGCG AATGTGATGG
      841 GTGTACTGTC GAAGAGAATT GGCAAAGTGA CCAGGACGAC CAAGCTCCAA GTCAACAATC
      901 GTTGCAGCTG ATAGGTTTTT GCGCCCATCT GCGGTTTTTT GCGCTGTAGA GTTTGAATAC
      961 TGAGAACTAC GAGCACAATT CCAGCGACAG AGAGGCCTAC AAGGTAGAGC AACAGGATTG
     1021 AAGCAACGAG AACAGTCAAG TGGTGATTTG GCGCGTCTAC ACAGAAAACA AACTGATTCT
     1081 CGATTTTGAG GATCTCCGCA AACCGCACTA ACGACAATCC TACAAGAATA AAGACTACGG
     1141 TACAGACCGC GTGGACAGCA AATCCAAAAA TGAAACCGTA TGACGAGCTG ACACGTTGCG
     1201 AGAGTTTCGG ATGCGCCAGT GTGACGTAGC GATAGAAGAA GACGAGAACG ATGGCTATAC
     1261 ACGCGTTCAT CGTGCCGATT CCGGCAACAA ATCCAAACGC ATAGAGCCCG GGAACCCCGA
     1321 ATCGAGCAGC TAGGCCAGAT GACTTGGCGC AGGACATTGA TCCGTGCTGT GTGTAGATAG
     1381 GCTGCAGGAA CAATCCAATC GACAGGACCG ATACGATATA CCAGAAGAGC ATGTTGAGGA
     1441 GTGTGATACG GTATGTTTGC ATAGCCGAGG GCGACTTCTT CAGCAGAACA TACAGGAAGA
     1501 CCAGAACAAA CGGTACACAC GTGAATGAGA GAGTGTAGAA GCTGACTTTG TTTGCGTTGT
     1561 CGGTGTCGAT CATGACGCGA CAGAACGTAA TACACTGAAA GCGTCCATCA AATACGATTC
     1621 TAAAGAACGT TTGAAATCGA GACTTTACGC CCTTTTGAAT AATTAATCGA AGTGTGAATA
     1681 AACCTTGGCT ACAGTCAGTC CAATTCTCTC TCTACGCAAT TATCAATTCA AAAACAAAGC
     1741 TGCTTTGTTT CAGCCGGCGG TGCTCCCGTT CTTTAAACAA GACCGCAATC GTCAAGGCGA
     1801 GCATTTGATT TTACGGCACC GCAAGCAGCC TTTGAATCTT TATGCATTTT AAAATAATTG
     1861 AACAACATGG CAAGATGTGC TTTTGAAGTA AACAAGCCAT TTGTCAAAAA CTTCGCTTTG
     1921 TTTTGGGGTT TCGGCCAAAA TTCCGGTCTG GAAATCCCAA ACGCCAATAT ACTTGAGTAC
     1981 GTGAGTATAT TTGCTTATAG TTACACCCAC TTCTGTGGGT GTAACTATAA GTAACTATAA
     2041 GGTTACGCCT CTGTGTCGGA TATTAACGAG AAACTTATGC TGTTGTTCTG CAGAATCGTC
     2101 TTAATTTAAA AAAGATCCAG ATAGGTCTGG GTAGGTATAA ACATGGTTGC TTTTGGCAGA
     2161 AAAGCAACCA TAACTCTAAC TGTTTGCTTG GAAGTGAACT ACTAAGTGAA TTTCCCGTTT
     2221 CTGTTGGTTT TTTAGACGAG AAGAGCGTTG GTTTGAGTGA ACAGCAATTT AGATAGTGTA
     2281 GACCAAGTGT AAGTAGTATA GGATGGGGGA GCCCCCAATC GATAAAATGG TACATGGCGA
     2341 CATCGGCCTA TTCGTTCCAC AAAAGTCGGA CGGAGCGCGG CATCGAACCT TCGACCTCCA
     2401 GTGCGTGAAG CAGACACACT AACCACTCGG CCATCAGCCT CCACACGTCA CAACGCTTGA
     2461 ATGGCATATA TGTGTCGGCG GATGGCACGT GTCACAGAAA AGTCGGACGG CGCGCGGCAT
     2521 CGAACCTTCG ACCTCCAGTG CGGGAAGCAG ACACACTAAC CACTAGGCCA CAGGCCTCCA
     2581 TGCGTCACAT CGCTTGAATG GCGTATATGT GCAGGCGGGT GGTCCTCGTC ATCTTACCCT
     2641 CAGCAGAGAA CGCGCGTGCG GGTCGCGGCG CGTGCCGCGT CAGAGTCCTC CCTTAGCGAG
     2701 ACGACAGACA GACAGAAAAC AACGAGAAGT ACGTGAGGTC AGTGGATCGA AACCACTCGG
     2761 AGGAATTTAA TTTTAGTGAA CAGATCTCAC ATATCCAAAT CCTTTATTTC AACAAACTAT
     2821 AAGGACAAAA TCACCGCAAT CTACGTGTTT TCTGCTGACA TCCAGGACAG AGTGTAACCA
     2881 CAAAGCTGGT GTTTCCGTGA GAATCCGTCG ATACGCTGCT GCTCAGAGAT TTTTGTCGAC
     2941 AACAATAGCA CATAGAGACC TTTAAGACGT AATTCAGATA GTAAAACTGA TTAGCGCTCT
     3001 AAGAAAAGAA TATTAGTATT TTTAAAACTA GATAAAGATA CCATTGGCTT AAAAGTATCC
     3061 TCAGGAGCTT GTGCTACGGC CATAGTAACG TCGAGAGCTT CCATTTGTGC ACCAAGGAAG
     3121 AAGAAGATAG GACGATGGAG AAACACAGAT ACAAATAGAA TGGGGGAACA GCATTAAATG
     3181 GAGCGAGAAT AAGGCGGGCA GAGAGCTTTT GAGAGTAAAG TCGAGAGTAG AGCAAAGGAA
     3241 GGAGCAAATG CTCGGTGCAA AACACATTTA AATTTAAATA AGCTTAGAAA CATGTTTTCT
     3301 GTGAGACTTT TTAGGCACCG ACGTTTCAGT ACACGATCTA GAGACTCCCG CATAGCACGC
     3361 CTTACAAATT GTTAATGAAC GATCGGAAGA CAAAGGATTC ATTAGGCTAC AAATAGGACA
     3421 AAGCGTTATT TTAAGCGTCT CCATGTGGGT TTTAAAAAAG TGGACATTGA AAAGCTCAAG
     3481 CGTATCGTAA TAGGCACAGC ATCTACTACA GTAAATAGAA TTGTTCAACT GTGCCTGAGC
     3541 CATAAAAAAG TAGAATTAAG CCGAATAAGC TAAAAAATTT TACAGGAGCC TATAGGGCAA
     3601 AGTACTCTTT CGGGAGGGAG TAACAGCTCG GTTGCTCGTT CGAGAGTAAG TTAGGGCTCC
     3661 CTGAGGTCTT AAATAGGGGC TATTGAGTAG AGTGCGTCAC ATTTTCCATT TTACAATGTG
     3721 GTAGGTGAGA CAAATTTTGC AGGTATTGTA ATTTAATTCT AGGCTAGATT TGAAAACCGT
     3781 TATTTTGACG TTGACGGGCT GTTCGGATCT GAAAGACGTA CCATGGTACA GTGGGATCGT
     3841 CTTCATTTGT CTCGATGAAT TGGTAAGCCA ACGTAAATTT CGTCAAAAGC ATCTTACAAT
     3901 CCCTCGTACG TTCACGGCAA GAGCTTTATC AGCCAAACCC TGCGGAAGGT TAGTTTAATT
     3961 AAGGAAAAAG ATCATTTTAA CAATTTTAGG TTGTTCATTC CTTCTACAAG CGAAACAATT
     4021 CCTGATTACT TCAAGCGTAA ACACAATCTC GATGTGGACG CATCCAATCT ATGCATTCAA
     4081 GAAAAGGTCA ATTCATTTTC CTCAGCAGCG GAGCCGTTTC ATCCAATTGA AGGCTTAGAA
     4141 ATCTGGCTAG ATGATGGGTT ATTCTTTTAA CAACTCTCGC AACTCTAATT ATGTGTAATA
     4201 TGCCCTGTCT AACCCAATAA AAACGAAACC ATATAAATGC TATTGTTGTA GCCAAATTGA
     4261 TGATGAGTCA GGCCTGCCAT ACGCGTGCGG AGAGGACTTT CGGACTCCCT TTAATTAACA
     4321 CTCTCTCTTG CGTTCTTTCC TTTGTGAGTC ATCTGTCGCA AAGAGCTCGA AAGAAAGAAA
     4381 CGTTTGTCCA TCCGTCCGTC TCCCCTAATG GAGGTCTGAG TACCTGATGA ATCATCGAAC
     4441 GTGAGGGGCA GGATGGGAGC ATAGATGAGT CGATCAGATA AGAAAGAGAG GGAGAACGGC
     4501 AGCCTCAAAA CAGAGTTTGC AGTTGAGAAA AGGTATCATT GACTACCGTA ACTCAGACGT
     4561 GATTACTCGT GTTTAATCTA TTTTCGCGTA GTTATGTGTG ATTTTGATCA GATGTCTCGG
     4621 ATCCCCAAGA ATTTCAACGT TAGGTGGGCT ATCGATGACG AAGCGGTTGA GGACGAAGAG
     4681 GAAGGAGAGG AAGAGGAAGA AGAGGAAGAA GAAGAAGAAG AAGGGAGCGG AGTGGACTCC
     4741 GAGGATGAGG AAGAGAGCGG CGAGAGCGGA CACAACAAAA AGATCATTTT AACAACTGGA
     4801 GGTGACATGT GCAAACAAAG CGATCGTAGC TTTTTTCCTT GTACCGGATG CAACTTCATT
     4861 TTTGAGTCTA AGAATTGTTT CGAAAGACAC CTCAGAACAG CTCCGGGAGG AAGAACGAGG
     4921 ACAATTTGTG CAAATCACAA GTTTTGCCTT GACTGTGATC AGACTTACAC GCTAAAGGAT
     4981 GCTTATCAAA CTCACGCTTG TATCAATACC GTCTTTTGCG ATTTGTGCTG CGAAAACGTC
     5041 AATGCAGAGC ATCACGACTG CTATATGAAG AAACCCTCTA CAGAGAAGGT TGAAAAGATG
     5101 AAAAAGAAAT CTTCTGAATG GCGAAAAATC TTCTTCGATG TAGAGACAGT CCAGAACCAA
     5161 GCAATTCGCG ACGTTCCATC GTTTGAAATG GCCAACATTG AGTTTTTGGA TCAGCACTTT
     5221 GTTAACTACA TCCATGTGGA GTCTGAATGT TACCAATGTA CAGGTACTAA TAGACGTTTG
     5281 CGTGCATTAA AGTAAATTTA TCCACTTAGG CACGTCCTTG GATAGATTCT GCAACAATTG
     5341 TTGCCTCAGG AGGATCAGCT ACAAGTATCA GCGAGGAGAG TCCAACGAGG ATTGTCATCA
     5401 GAGACTTATG GAGGCATTCA CTTCGTACCT GTTAGCCCCT CAACAAGCAA ATTCAATTAT
     5461 CATTGCTCAC AACGGGGGTT AGTTCTTAGG CTAAAACAAC TTTGACAAAA TCAATGTTTA
     5521 GGGGCGTATG ATTTTTTGTT TGTTTTGGAG GAGCTTCTGA AAACTCTTAA GACGACGGAT
     5581 ATTTCCATCA TCGCGAATGG AAACAAGATT CTGAAGATGG AAGTCAAATC TCTCAAGTTG
     5641 AGGTTCGTGG ACTCTATCAA CTTCCTCTAT GCGCCTTTGG CCAACCTTCC TCGCATTTTT
     5701 GGCCTTTCGA CGAATGCAGT GCAGATTAGC AAGGGATTTT TTCCCTTTTA TACTAACACG
     5761 CCAGAGAGTT ATGGCAAAAG ATTTGACAGA AGGCCGCCAA AAAACGTGTA TGGCTACCAG
     5821 CATATGACAA ATTCAAAAAG AACTTCTTTT GACGAGTGGT ACAGTGCTGC AGAACTCACT
     5881 CCTTGGAATT TTGATGAAGA TATGGACGCA TATTGTAAAG CAGATGTTGA AATCCTCAGG
     5941 TATTTGTGAG TTATTACATG TAGAGTTTTC AATTTTATAC TGTAGGCTCG GTTGCAATGC
     6001 GTTCACCAAT CTCTTTAAGG AGATTTCAGA TGGATTGGAT CCTTTCGTAA TCTCGTGCAC
     6061 CATCGCTGGA GCTTGCGCAA AGTACTTTAG GTAAAACAAA AAACCCTAAT TGAAATAATT
     6121 ACAGTTCCAT TGTAGTATCA GACATCTCCA GCCGTCGACG ATCGCCCAAT GTCCTGAGTT
     6181 AGGCTACAGC CAAGATGGAA TTCCTCAGTC ACTGATTGCT CTACAGTACT TGGCCTGGCT
     6241 CGAGCATAAG ACAGGAATTT CAATTAAGCA CAAAATGAAT GCTGGAGAAC TGAGAATTCC
     6301 TGCAGCTGGC CATATCTACA GAACTGACGG TTATATTGAG GCTGAGAATA GAGTGATTGA
     6361 AGTTAATGGG TGCTTCTGGC ACGGTTGTCC TCGCTGTTTC AATCTCAATG ACCCTGTCTA
     6421 CACTGCAGCT CAATTACATC AACAGGGAGG TATTGCAAAA ATGTCTCAAA TTATCACGAT
     6481 GGCTGACCGC TATGCAAGAA CTATGAGGCG TGAGAAGAAT ATCCGGGATG AGGGTTTTGA
     6541 TGTAACAGCC GTTTGGGAGT GCGACATCCG GAAAGAACTA GCTCAGGACT CTGAAATGAA
     6601 TGCATTTTTC AAGAACTATG AAGGAGGGCC AGGCTTTTTG ATCCCTCGCA AAGCTTTTTT
     6661 CGGAGGACGC ACGGGAGTTT GTCAGAGTCT CGTGGAAACG GACCTCTCAA TGCCCGAAGA
     6721 ACTCCGAGAG TATCTCTATT ACTACGATGT AAGAAGAGTT CCAATTTTAA ACTTAAATTT
     6781 ACTTTTAGGT TACTTCCCTT TACCCTCATA TCAACAAATC AGGCATCTAT CCTCTCGGAA
     6841 GTCCCAAAGT CCGACGCATG CAGTTTCCTA GCGTTGATCT ACTTAATCCT GACTACGTAA
     6901 GAACTCACAT GCAGGGACTA ATCTTCTGTT CCGTGGATCC TCCAAAGGCA CTTAGACATC
     6961 CGGTTTTGCC ATTCAAAAAA GAGGATGAAG GAACTCTACA ATTTGCTCTT TGTCGTCGTT
     7021 GCGCTTTCGA AAAGAATCAG AAGAAACGTT GCGACTGCTC AGCTGAGGAT CGAAGGATTA
     7081 CAGGCACCTG GACTCACCTC GAGCTAGCAA AAGCCCTAGA AAAGGGTTAC ATTGTTAACA
     7141 AGCTGCACGA AGTGTGGACA TGGGAAAGAT GGTCAACAAC CTTATTTGAA GATTATGTAA
     7201 AAGAATTTTT GAAGATTAAG CAGGAAGTGA GTTAACTGTC AAATTACAAT TGCTAATTTT
     7261 CGAAAAATAG GCCTCAGGTT GGCCTAGGCC AGGGATGACA GAGGAAGAAA AGGATATTTA
     7321 CATTGAACAA TGCCGTACAT CTATGGGAAT TCAATTGGAT CGATCTAAAA TTGTTAAAAA
     7381 TGATGGGTTA CGATTTATTG CAAAACTGAT GTTGAATTCC TTTTGGGTTT GTTAGGCTAA
     7441 GCTTTTTTTC TAACTGGTTG CTTTAGGGAA AGTTTGGTCA ACGTGGAAAC CTCCCGAGGA
     7501 GCAAATTTGT CAGAACTCCC GAGGAAATCT GGGAAGTTCT AGAGAACGAC AGGCTTGAAA
     7561 TGCTTTCAGG TCGTAAAGTT GCTGAAGGTA TCCATTTGAT AACCTACAGA AACAAGTCGA
     7621 CCTATGAATG CGCTGACAAG AGCAGTAGCC TCCCAATTGC AATTTTCACG ACTTCACAAG
     7681 CACGGTATTA GTTTTCAAAT AGCCTATATT ACGGAGGAGT TTTAGAATAC AACTTTACGA
     7741 CTACCTCGAA GAATTGGGTG ACAGAGTCGT ATACTATGAT ACGGTAAAAA CGGTTATTGT
     7801 GATAGCAAAT TATAACCCAT TTTAGGACTC TGTCATTTTC CGTGCGACAG CTACTGATAA
     7861 TAGCCAACTT TTGACTCGAT TCAAAGGTGA TCTTCTCGGC GAACTGAAGG ATGAAACTGA
     7921 AGGAGACCCT ATCATTAAGT TCGTGGGATG TGGTCCAAAA GCTTATGCCT ACGTGACGGT
     7981 AAAAGCTTAT TTTTTAACTT TTGTACATTT TATTACTTTA GAAAAGAAAA AAGAAAAAAG
     8041 GAAAAGTGGA AGTCAAAATC AAGGGGATCA CTCTCGATGC TCCTGCAGCA GAAATCCTGC
     8101 ACTATGACAC ACTCAAGAAC GAGATGCAAA AGCATCTGCG TCTTTTTGGT GTTAGGGAAG
     8161 ATGGCAGCCG ACTGGTGGAT GAGGAGTCTT CACTGTTGGA GGAAAATCAT CAACTCTTTG
     8221 TCACAAGACC TCAATTTGTG AGATGTGATA AGCAGAAGAT CTCCACTAGG ATGGCAAAGA
     8281 AGAAATTCCA TGTTGTGAAT AATAAAGGTA TTTATTTCGA GCCCGGATCG TCTAGTTTGT
     8341 ACCCCTTTGG CTATTAACAA TAAATATTTT GAGCATGCTA TCATCTTCAC ATTTCAAAAG
     8401 ACTACCATAA CCCTTAGCCC ACGTAGCATC AGTGCAGCTG TCACCACAGC CATCTCCACG
     8461 GTAACCCTCT TCTCCGGCGT CACGCATTCT GCCTATAAGG CGGTAGTGGA CATTTTCATT
     8521 TAATAGAATG GTATCTTTTC AAGGCAGCTT TACAGCTATC GTAGCTGGAC CTACGTGCAG
     8581 TGGAAAAAGC ACGTGGATTC GAAAATTATT AGCCAATGTT GAACAACTTA TTACGCCCAA
     8641 AATTTCAAAA ATTTACTATT GCTACGGTGT TTACCAGCGC GAATTTATTG AATTGCGAAA
     8701 AAATCCTCTA ATTTCGCTTG TAGAGGGGCC GCCCGATATG CAAACGTTGC AAGATAATCT
     8761 TGATGATCAT AAGCTTGTTA TTTTAGATGA TTTACTAACT GATATGAAAA ATTCAAAAGT
     8821 GTTAACGGAC TTGTACGTAC GTGGATCACA TCATTTTAAT GTTAGTATAA TTTCTTTGGT
     8881 ACAAAACGCA TTCTATGGAA ATCGCACCAT GCGTATAAAT TGCACATATC TTGTTTTGCT
     8941 ACGCAATCCA TCGGATGGTC TTCAAATTCG TACTTTGGCT CGTCAACTGT TTCCCGATAA
     9001 CTGGCAGCAC CTTTTAGAGG CTTATCAAGA CGCAACGAGC GATCCCTACG GCTATCTAGT
     9061 TGTAAACAAC CACGCCCAAG CACCCAATAA TCTACGATTA CTTACAAAAA TTTTTCCAGA
     9121 CGAAGACGGC CCTATTGTGT ATTCTCCTAA AAACTTGTAA TGTCTAAAAA TACATCAAAT
     9181 TCTATTAAAC GTTTGAACAA ACATCAGACG TTTTTATGCA ATTTGGCTAT GTGTAAAAAT
     9241 AGAGAAAAAC GACGTCAAAT GGTAGAAAAC TGCACAGCTG AAGAAATTGC CTGTATAATT
     9301 GAATGCTGCT TCAATCTATT GCAATTCAAA ATTCCTTTAA CAAACGCTCA AAAAACCAAA
     9361 TTAGCTCTTC ATGCCAAGGG CATTCGTGAC ATCTCACAAC TCCGAGATCC TCAGAAAGCT
     9421 CGGCATAAAA TTATGTCTGT TGGATATGGT GCATTCTTAC CAGCATTGGC TATTCCTGTC
     9481 TTGACATTGT TGTCTAATCT GTTATTTTAA AAATGAAATA CACAAATAAA ATGAAATTGG
     9541 TTCCTGTTGA ATCTTTGCCA TCTCCTCCTG ATATGTATTC CCTACAATCT TCAAGTGTTT
     9601 TGGATAGTCT AAAAGATTTA GAGATTCAAA TTTCACAAAT TTTACATGAT AAATCGTTAG
     9661 GTTCGGATAT TAAAATGGCC AGATATGTTG ATCTTACACA GAGATATCTA AACATGCGTA
     9721 AAAATATTGA AAATAATGTC AAACCATTAA AAGTTCTAAT TGAGCCTCAA CATAACACGC
     9781 CTGTTGCTGA TGTTGACCGT GAAGTTTTGC CTCTTGAACA AGGCCTGTCA ACTTCTTCTC
     9841 TCATGCAAGT GCCCCTTGCC AATTCTGAAA TAAATATGCC TGACAAAACA CCTACAGCCT
     9901 TTAATCGACT GCGGACGAAA TCAGCTACGA CTGCTTCTGC TACATTCAAA GGTTCTTACT
     9961 ATGCTCAAGT CTAGTTGTTC TTACTACTGT ATTATTTTAG ACGATGAGAC TTTTGGACCG
    10021 ACACCACAAT GTACTCCCTC AGGCTTCCCC GATCTCGATG GTTTGACTGG TAACGTAAAT
    10081 ATTAGTCGCA TACCTATCCC CATCAAAACG TCCAAAGCCG AAGCTCAAAA ATCTAAAGTT
    10141 AAAACTCGTT CTCAAACTGC TGCTATGGCC CTCGCTAGTG GTACAGATCT GCTTAAAAAG
    10201 AAAGAGAAGA TGACAACTCA ATCTAATATT GCTACATCTG CAAAGGCCTC TACAAAGCAG
    10261 GGATCTGGAT TGCTTAACAT AAAATTATGG AACTTTTGTT GAAAAAATTG TATTATGACC
    10321 CTACTAGAGG ATTTTGTAGT CAGCGTAAAC TGTGTGAAAT GGCTAGAAAG AAAAATCCCG
    10381 AAATAAGTTT TAATCGTGTC CGTACTTGGC TTCATCATCA GCAAACTTAT ACTACACATT
    10441 TTCCGCTGAA GCGTAAATTT CCTCGCAACA AAACCATTGC TGACGGCATC TATACGCATA
    10501 TTCAGGCTGA TTTAGCTGAT ATGCAAAATT TTAAAAAATC CAACAAGGGC TACAGTTATA
    10561 TTTTAGTCTG TATAGATATT TGGAGTCGCA AGATATTCGC TTATCCTTTG ATTACAAAAT
    10621 CTCCAAAATA TGTTCTTGAA GCTTTACAAA AACTTTTGAC AACTATCGAC GCAAATCCGT
    10681 ATGAATTCAT TACGGACAAA GGTACTGAGT TTTGGGGAAA ACCGATCCCT AAGTTTTTGA
    10741 AAGAACGAGG GATTAACCAT TGGTCACCTG AAAACGATGT TAAATGTGGT GTTGTTGAAA
    10801 GAAGCATTAG GACTTTGAAA TCAAAAATTT ACAAATATTT CACTGCCAAA GGGACTACAA
    10861 AATGGATCGA TGTGCTACCT TCTATTGTTC AAAATATCAA TGATACCCAT CATCGTGTGT
    10921 TAGGCACAAC GCCGGCTTCT ATTACAGTTA AAAATGCTGA TAGTTTAGAG TCACTTTGGC
    10981 ATGAAACTGC ACAAAAAACA AGACCTTTCA AATTTAATCT AAGGCAGACA GTGCGTATTT
    11041 CAAAAGCTAA AGCTCCTTTT GCCAAATCCT ATCTACCTAC TTATTCAATT GAAACCTTTG
    11101 AAATTGTAGA AAGACTAGGC CGCCCAATCC CTGTTTACAG ACTTAAGGAT TCTAAAGGTG
    11161 AAGAAATTAA GGGGACTTTT TACGAACACG AGCTTGTGAA TAGCCCCAAC CCTTCCAGTG
    11221 TTTACGTAAT TGAGAAAATT ACAAAAACTC GCAAAGCTGC GGATGGTTCA AAAGAGTACT
    11281 ACGTTAAGTG GCTAGGTTAC TCTAAGGAGC AGTGCAGTTG GATAAAAGCT TCAGAATTGG
    11341 TTAATTTGTC TCAATTGAAT TCCTGATTGC TATAGAATGG TTACCAATCT ACCAAACTCT
    11401 GTCATTTCTA GTCCCTTTCT AGATGAAAAT TTAAAGTTCT CTGCTTTACC TTCAGAATCA
    11461 CCCTCAATGC AAACTGAAAC GCTCGAAGGA TTTAGCTGCT ATAAAAAAGA TATTGCCTTC
    11521 TACTTTCAAG TAGTTTTAAT TTACATTGTC GTTGTGTCAG CTATTGTCAA ACTGGCTGTA
    11581 TTTCCTTCTG AGGATAATCA GTTGTGGATT TCTTTGCTTA GTTCGGGTAT CGGCTATATT
    11641 CTTCCTAGTC CTAATTTGTA CAAATTAAAT GTCTCCAAAT AAGCAAGGCC ATTTCTACAT
    11701 TACTTTGCCT TCAAATTCGC AGGCTTACAG TACATGCTCT GATTTTTCTG TCTATCTACC
    11761 TGAACGTCTA TCATTTTTAG ACGGCTGGGA GATTGGCTTA TCTGAAATTC TATTCCCTAT
    11821 TTCATGGAAC AATGTCAACG CAAACACCGA ATATATAAAA ATTGATGGTT GGCCTAATGG
    11881 TGAATTATCT CCCTCATTAA CATTCTACAT TCCTGAAGGG CATTATGCTA CGCCCAACGA
    11941 ATTGGTTAAC GTTTTAAATT TATGTCTTCC TGTAAAATTC ACAAAGGATT TTAAGGAAAC
    12001 AACATCTATT ACCCCCTCAT CGGATGCAGA TTGGAAACCT ACACCTATCG AGCAACACGA
    12061 GCAAAACTTT ATCAATTCTG TAAAAACACA AAAGAAGCAT GGCGCAGTCT ATTTTGCTTA
    12121 CGATGAATCT CTAAACCGCG TTTTTCTGCT TGTTGATCGT ATGTACATTG CAAATGTATT
    12181 TCTAAGCAAA GGGTTGGCCT CACTGCTAGG ATTTGACTAC TTTACAGGTT TCAAAGAGGA
    12241 TACAGCAGCC CCTCGATCAC CTTACATGAA GTCAATTAAT AGCCTTTATG TGTACAGTGA
    12301 CATTGTTGAG CCTTCAATTG TTGGAGACTG CCGAGCTCAT CTACTGCGTA TTGTGAATGT
    12361 CAGTGGAAAT CATGGTGAAC AGATTTCCCA ATCCTTCAAT CCCGTCCATT ATATCCGTTC
    12421 TATGAGCACA ACAGTTTCTA CCATCAACAT TAAAATTTGC ACCTTAACAG GGGAACAAGT
    12481 CCCTTTCGAA TACGGTAACG TGTGTGTTGT GCTTTCCTGT CGTAAAATTT AGTTATTGTT
    12541 CATTTTTGAA ACATTGAAAG TGGTTGCTAC TAATTATTTT CTTAATAATA ACATTAATAA
    12601 CTTCCACTAA ATAACTAGTT ATGCATATTC CATTTGATCC TGCGACAGAT TTGGAATGGG
    12661 ATCTGTTCTT TCGACATCAG TTGGGGTTCG GTGAAATTGC ACCCTACAGA GGCTTTCCGG
    12721 TTCAACGTGG AGGCGGTATG GGAAGTATTT TTAAAGGAAT TTTTAGGTTT TTGATGCCTG
    12781 TACTAAAAAA GACTGGAAAA GCTATCGGAA GTGAGTTACT ATCAGCAGGA CGCGAGACTG
    12841 CAAAGGACAT CTTGAACGGT GAGTCTGTGC AGGATTCGGT TAAACGTCAA GGATTGCGTG
    12901 CTGTAAACTC GTTGATGCAA CAAGGGGTAA ACGCAACCGA TGGATATGGA TCTCGAAAAC
    12961 GCAAGCGTTC AATCACTTCA CTAACATTGC CTCCTGGTAA GCGGTCGTAT AAGCGATCAG
    13021 CCAAACGACC TACTTTGCAA GACGCTCTTG GTGTTATTCG AAATGTCTAA ACTGATTGAT
    13081 AAAGATTCTA TTCCTTCTGC TGTTTCGGAA CTTGATCTAT TTTCTGTTCC TTCAACCCAA
    13141 GTTAGTATTC AAGGCCATAG ATGGCGTGAA ATTAATCCAA CTTCTCAACT AAATTCTGCC
    13201 GGTCCTTTCG AATTCCATAT TTTCAATCAA AAATCAATGC TTGCCCTGAA AAACACATAT
    13261 CTCTATGTGG AATTTCAACT AGTAGATGAT AAGGGCCAGC CTGTTCTCGC TACTGAAAAG
    13321 ATCTCCACCA TTAATTGTCT AGGTAAAACC TTTGTGCGAA GTATGAAACT TATGCTTAAC
    13381 GGTGTCGAAA TTGAGGATAC GGGAAGTGAC TATGCTTACC GATCGTGGTT AGAAACAGAA
    13441 CTTATGTTTG ATTCTGAAGC AAAAAGAACA ACTCTAGCAC CTAATTTTTA CTATCCTTCA
    13501 AGCGGTGATA AACAGGAAAA TGTCGATGAC ATTGGCTATA TGAAACGCTC TGCCTTTTTG
    13561 GCCGACGGTA AAACAATCCA GACAATGTCC CCTCTTCATC TCAATCTTTT CATGCAAAAT
    13621 CGTCTACTGG TGAACTATAT TGACCTTAGG CTAGTTATCT ACCGAAATAG TGATGCTTTT
    13681 TGTATCAAAA ACTACAATAG TTCACCAAAT TCGAACTACA AACTCCAAGT TAAGGATATG
    13741 AAGATGTTCG TCAAGGAAGT TGATGTCATG GATTCAATTA CCTTATCAAT TGAACGCACT
    13801 CTAAAAGCAA ACAACAGGGT GAAATATCCG CTTAGAAATG TTCAAGTGCG CAGTTTTCAT
    13861 GTCCCAAAAG ACGCCTTGTA TGCTCCTGAT AACATGGTAT TTACTGATCA ACTGCCTCGG
    13921 CGAGTGGTCG TGGGTTTTGT CAGTAATAAG GGATATTATG GCGATGTATC GTCTGATCCC
    13981 TTTAACTTTC AGAATTTTAA TGTTAGACAC ATTTCTCTCG AGACTGGTGG ACGTACAATT
    14041 CCTCATAATC GCTATCTTCT GGACTACAAA AAAGATCACT TTGTGCAACC ATATGTGCAA
    14101 TTTCTGGAAG GCTTAAATTT TGCAGGACGA CGCAAGGGTA ACGGAATTAC GTTGGATCAG
    14161 TACAAAAACG GATGGTGCCT GTACTGCTTT GAGGTCTCCC TGACGACTGA TGAGGACAGC
    14221 TTTGAAGTGC TAAATAGTGG AACTACGAGT CTACGCATCG AGTTTGCAGA AAAACTGCCA
    14281 ATTGATGTCA CATGCATTGT TTATTCAGAA TTTCAAAGTT TGCTGCATGT TGATCATATG
    14341 CGAAATACTG TCAAAGATAT CAACGCTTAA TAAAATGAAT GGCTTAGAAA TTACTCAAAT
    14401 TCTTCAAAAG TCTATTCCCG ACTTGTTTGT TGGCGTATTT TGCGAGGATC AAATTCCTCA
    14461 GACGCTTGAT CAAAAAGAGT TTTGCCTGGT TATTAACACG GATAGCAGCA AAGGACCAGG
    14521 CAAGCATTGG TGTGCTGTCT ATTTTAAACG TGGTATTGTC TACTTGTTTG ACTCTTTAGG
    14581 CGGTTTACCG AAAGTAAAAG GTATCAAACA GTTTATTTCT AGATTTAAAA TTTGCAAGTA
    14641 CAATAAAATT AGACATCAAA ATTCCACAAG CATTGTTTGC GGTGGCTATG CAATTTTGTT
    14701 TTGTGAGAGT ATGGCTTCAG GTGTGACCTT TGGAAGCATT TTGAAACATT TTCTAAACAC
    14761 AAAGCACGAC GATGTTTTTA TTGCAAACTA CATGAGTCAG AAGCATGGAT ACGCCTTTTG
    14821 AGCATCTCCC CTCCTCAAAC AACTTTCACT CATTCATTTT ACCACAATGT CTTCCTCTTG
    14881 TGCGGCTGTC AAGCTTCGGT TTAACTGCGA AATTTGTAAT CGAACTTTTC CAAGGCGCTT
    14941 CAATCTCAAA CGTCATTTGG CTGTTGTACA TGGACAAATT CGTCATACCG TCCGTGAGAA
    15001 AACCTCTTTA CCCCATGACG CCTACAATTC TGTGCCTATG GAAGCTAGTC TCGCTCAAGA
    15061 TTTGGATTCG CTAGTCCTAA ACCCTTCGGA TTTTATTGAA AAACCCCTCG CCGCTTCAAT
    15121 ACCTTTGATT AACGCCCCAA TTTTCCAGGA TCCACAATTT TCTTCTTTGC CTGTAAATTG
    15181 TGATTCCACC ACGACTGACG TGCCGATTTC AACACCTCCA CCATTGTTGA TGCGTCAAAC
    15241 AAACTCTCAT TATTGGCCTA CGTCTTCATC TGCTCAACAA TTTAACTGTA CTTCTGGAAA
    15301 CTCTAATGTT GCACATGTTA TCGCTATTGT ACGTGTTTAT TCCAATGGAT ACGTTGATAC
    15361 TGTACCTCCA AACTGCGTTT CCTCTTGTGT TTAAATTTGA GATATGGCAA TTTTGTCCTT
    15421 ATAGTTTGTT GAAATAAAGG ATTTGGATAG GTGAGATCTG CTCATAAATT CCTCCGAGTG
    15481 GTTTCGATCC ACTGACTTCA ATTACTTCTA GTTGCTTGAC CGTCTGTCTT TCGTCTCGCT
    15541 AAGCGGTGTC GCTGACGCGA CACGCGTCGA GGCACGCGTC GCGGACCATA CGCGCGTTCT
    15601 CTGTCGCAAG GGTTTCCTCT GAGTGAGGGA TGACGTGGAC CTCCCGCCGA GACATATACG
    15661 CCATTCAAGC GTTGTGACGT GTGGAGGCCG ATGGCCGAGT GGTTAGTGTG TCTGCTTCAC
    15721 GCACTGGAGG TCGAAGGTTC GATGC
//
LOCUS       Strongylocentrot       18625 bp ss-DNA     linear   SYN 08-May-2019
DEFINITION  .
FEATURES             Location/Qualifiers
     source          <1..>195
                     /mol_type="genomic DNA"
                     /organism="Adintovirus sp."
                     /collection_date="08-Feb-2017"
                     /country="USA"
                     /isolate="cted105"
                     /isolation_source="wgs samples"
                     /note="Strongylocentrotus_urchin_intact_Adinto_AAGJ05080195
                     ; closest relative: Adintovirus; derived from metagenome:
                     environmental metagenome [Split]"
     source          <16672..>18625
                     /mol_type="genomic DNA"
                     /organism="Adintovirus sp."
                     /collection_date="08-Feb-2017"
                     /country="USA"
                     /isolate="cted105"
                     /isolation_source="wgs samples"
                     /note="Strongylocentrotus_urchin_intact_Adinto_AAGJ0508019
                     5; closest relative: Adintovirus; derived from metagenome:
                     environmental metagenome [Split]"
     frag            <1..195
                     /date="18-Apr-2019"
                     /note="1 to 1992 of Strongylocentrotus sea urchin Adinto-B
                     AAGJ05080195 original"
     misc_recomb     1..175
                     /label="host"
                     /note="unidentified"
     LTR             196..832
                     /note="ITR"
     CDS             989..1471
                     /note="MOSUB"
     CDS             1802..6349
                     /codon_start=1
                     /inference="similar to AA sequence:INSD:chris_annotate.1"
                     /product="PolB"
                     /translation="MSSHESNSQRSLNFKEKLRKLVVSFFPLSSSQLQSTVEKAAESVR
                     DGVRRASSSTTSAHHGTTNGVSERDAFNDFLPRDGGSSNNSDHALDTPANAGQSARGSG
                     ASEIATPPIAPREIPATSNHDGPGARYSSKNVPPPHVNFNFSSDEEDYPNPPPTNVQKG
                     LKKQIGGKRIHSDTSTGGKKKRKTKNTTDPSIVIYPEEGEKEEEEEEEEVFSDIPDLLP
                     SSPKWVFVDQRMSKRFGVREVWYDFKSDSKPFATIEDMLEYIRSSLEELRTLILANTSE
                     RDYVRLVLVSDQLNVPIAFPWATVRDFDIDAILDRIEEVLNSNQDFFINPGFTIRFHHV
                     VNPAGGRARKYDGISATLAALKKKSIVTVPAGDDGMCFAKAILIAKYQKLKHQKYRNWS
                     RNDRASPTAFLSEARALHRLAGVPEGEVDSSQYNAFQAVLSPAYRLMVYRGRRKEALIY
                     AGPPTGEPLFLYLTGNHYDVIVNHEAFLCARFVCTECHETYRDPRYHSCCRMCLDCQST
                     NCDRDTFRETVNTTLVCDKCNVTFLTEGCFKMHSVHIFDGKTACQRNFKCQSCEKIFDT
                     DLIGIERSAHKCSNMKCNTCKMTVDGRYHKCYMKVPPQSPFFQQENAKPSTRRAKKRKT
                     GKGKEDFPTKYIFFDFECTQETGLHVPNYVHATWECVHCMDGKQDENQHCERCGPPEGR
                     SVAFSGDSTLVDFSKWLFSVENHQSVAIAHNAKAYDSYFLLNHLVEQGVQPHVILNGAK
                     IISLQTKDPKIEVKDSLNFFQMALSKLPKTFGLDEMKKGHFPHLFNTAANANYVGPLPD
                     KKFYGVGSMGKSALMEFHAWYDALFKENYVFDFKKEMLDYCQSDVHILHQSCKVFRANF
                     KYISMTETNEGGIDPFLRCLTLPSACNLLFRTNNLKPKTIALIPQDGYAHAKNQSLIAG
                     EWLHHEAMLSGIDIKHHFNGGERKVHGRYVDGYGEGEDGKKYIWEFLGCFYHGCTTCFP
                     KPGFKNKKLGKTAGQLYKETMHRIKLLRDAGYTVCYTWECEWKEIRKYPDVNPHIAHLQ
                     DVFREPLNPRDSFYGGRTGGCSLFYQAKPGEKIKYYDFTSLYPFINKSAKYPVGHPTIM
                     HSNFPPLESIFGLVKCTILPPKKLFHPVLPFRSGGKLTFTLCRTCTTTLNQGPCTHTDS
                     ERALKGTWVSEELKKAMEMGYSNLQLEEVWHFPASAQYNRQEREGGLFAAYIDKFMQIK
                     QESSGYPAHVVTAEDKERYIADYLEHEGIALDPAKIEKNPGLRAIAKSIINVLWGKFAE
                     RSNLRKTVFVRTSAALLDMLNDKSIVVQDIIVLNEHLIEVHHTMAKGFVDHNVNTNIIL
                     ASFTTALARLKLYTVLEQLDDRVLYYDTDSVVFKTDPLVQHLDPTTGDYVGDLTDEIDE
                     TGEEFIETWLCAGPKNYSYCTNKGNTVCKVRGFTLNAANSMVINHDTMKELIQGVPGTT
                     KTIHESRILRDSKNKTIYTKQTKKDYRVVFTKRVCLDGGRTLPYGHADIPRTCI"
     CDS             6987..7628
                     /note="FtsK"
     CDS             7668..8012
                     /codon_start=1
                     /inference="similar to AA sequence:INSD:chris_annotate.1"
                     /product="Gasdermin-pX"
                     /translation="MSRRVRTHAVLLKTLAHCSAKHRRQLLKTADRGLIDAICECVVNV
                     LRGNIKLSPVHKRSLAKHKRHLRKLADRKTPLKERKHIITQRGGFFIPLLSRLVGPVLG
                     VLSNLVAGGK"
     CDS             8025..8765
                     /codon_start=1
                     /inference="similar to AA sequence:INSD:chris_annotate.1"
                     /product="Adintoc2"
                     /translation="MENTRKMVLVPQETLRNLQTTQPTVKEKQINTLDEQIRTVLERDD
                     LDLHGKAQLYSQYLRQYLHATDSLKQPLSIELKNAPYSPSTPTSDTPPMLKEENTVERD
                     ILQHVPKLYVKRATQLLEKMKQHGDIGWTGSGELLLRGQRMMGTNMCDLVYDLFRERRG
                     YTPSGSEHFIRGLANINLPETIVSNPQRRSELQRLKRMRIESTSSTASPGVSLTPQSKP
                     LSSKSKRKKKGRETSPRSPEWFPF"
     CDS             complement(9989..10222)
                     /note="hypothetical protein"
     CDS             complement(10375..10893)
                     /note="Adenain"
     CDS             complement(10921..12255)
                     /codon_start=1
                     /inference="similar to AA sequence:INSD:chris_annotate.1"
                     /product="Hexon"
                     /translation="MSLLHDKSDVCCKSELDLFTLPFTQMSILKGPWVEYHPVSNITDS
                     APIEFNVAGTAEEYVDLSQTMLAVTAKITNPDNTNLAQEAPVGPVNLFLPSLFSQVDVM
                     LNEKLVSQPSNTYPYRAMLESIMHYGKETKDSQLTQQLYYKDAAGKMDLLNPLLAGENV
                     NEGLKKRHEFIVDSKVLSMLGPIYGDLFFQERLLLPGVDLKLKLNRSKDAFCLLSSNAE
                     GNYKVKILSAALYVRRVKTNPSVMLNHAKMLEKANAKYPLNKVDVRSFTIPAGNMSFNK
                     DNLFLGHLPNRIVVGFVDNDAYNGTYGKNPYNFKNLLLNYVGVTVDGESIPMKPLRPNF
                     REGPGQDFIHAYNSLFMGSNRLFQDKGIDINREEYARGYTLFAFDLTPDLSDGCHLNLV
                     KQGNLRLELQFDNPLPNTVNCLVYSESQGLIQIDRSRNVVYDYQG"
     CDS             complement(12288..12770)
                     /codon_start=1
                     /inference="similar to AA sequence:INSD:chris_annotate.1"
                     /product="Cupiennin"
                     /translation="MKYNYRNPSNLFRLTNGYSPSIRNQRGGTLPVFRGAPIQRGHGLG
                     SLVKGLFRSAAPLLKKGAMALGKEAMETGFNIAKDVSAGQSIKSATKRNVKKAGKRLAT
                     KTVKGIKNKMTSARNQGGGASLLLVRKVKRKGQKRKRIIRTPSSRGKRARSSDIFD"
     CDS             complement(12792..13553)
                     /codon_start=1
                     /inference="similar to AA sequence:INSD:chris_annotate.1"
                     /product="Penton"
                     /translation="MGSHFYMTLPSNSSMQYYPNNKTCKFTTKLHTPLSLNGDYEVALV
                     EIQFQCTWYNVREINNTITVFNKNTEDGVPLVRNVTLPTGYYYTGEELITMINASLDQD
                     WRQRVGLFYKKSSRKVYVQLRADTGLLIPCNLARMLGFDRECHLLESTESPMPVDPHVE
                     FHTFYMYSDIVQYQHVGEVSVPLLRTIATKARKDQYNSVSTYNTPHYVPLKLYNFETID
                     IILTTESGEVVPFERGKLIVKLHFRERSPSL"
     CDS             complement(13621..14709)
                     /codon_start=1
                     /inference="similar to AA sequence:INSD:chris_annotate.1"
                     /product="Integrase"
                     /translation="MKGLERVLRDIYSSPEHRASFGSVQKLWQAAKQNGFPNVRLHRVK
                     SWLEKQDAYTLHAPVRKKFKTNRVRVRGMDEIWESDLIDVQNLGKFNRGYRYILTCIDV
                     LSKFAWAIPLKTKTSNDVIGAFKQILDEGRRPIMLHTDKGSEFMNRKFQTFLKDRDIQF
                     FNTENTVKCAVAERFNRTVMSKVWRYFTFNNTYKYIDVLTRIMQGYNGTVHSSIRMKPQ
                     EVTIENQKRAMEALYGERKKGKSKKTTRFKFVTGDRVRISKSKMRFEKGYETNWSEEVF
                     TVSARVKRKLPVYKIKDYNGEQLRGTFYEKELQRVVKTVDTSYTVEKILRNRIYKGKKQ
                     YLVRWKGYGKEFDSWVDRVENR"
     CDS             14753..15274
                     /codon_start=1
                     /product="hypothetical protein"
                     /translation="MFPSRKRRYITLSLSLSLFLSNIYTQAPAHLNTAIYVETTHKYNN
                     ETSYYDSNFYYIHFIFRMLKKKKQQQQQHTFNEKFYLHPCYTRIQAGSTPWVKTAMEEV
                     QSTILVSQLAKEYCIPPSPLQSMRKVLSSSPSKRPPFCRRCQCNTIIPQLGSIDEDDLF
                     LPSLLKVACL"
     CDS             complement(14979..15845)
                     /label="Bcl2"
                     /note="Avipox Bcl-2 (69%)"
     CDS             complement(15428..15865)
                     /note="hypothetical protein"
     LTR             complement(16007..16671)
                     /note="ITR"
     frag            16672..>18625
                     /date="18-Apr-2019"
                     /note="18491 to 21199 of Strongylocentrotus sea urchin
                     Adinto-B AAGJ05080195 original"
     misc_recomb     16772..>18625
                     /label="host"
                     /note="unidentified"
BASE COUNT  5413 A  3935 C  3751 G  5526 T  0 OTHER
ORIGIN
        1 GTATCCGCCC GTATAACTAT AGGAAACTTG TAGCGCTTCA CGCGCTGAAA ATGACATGAT
       61 CGGCAGCTAT ACCCTGCGTA CCCTCTGCCC AGCTGCCGGG CAGCGCATAT TTTTTTTTAC
      121 ACAACTGTTT AGCCGTTTTC GCGAAAAAAA TTCCAAGAAG TGCTCTGGTG AAAGAGTCCA
      181 AAGTAGTATA GGTGTACGTA TAGCGTCATA CTAATCCCTA TTGTTTACAA ACAATAGAAA
      241 TATGAATTAT GATATGATCC TATTGTTTAC AAACAATGGA ATATGAATTA TGGAAATATG
      301 GATCAATAAT TATGAAATAT GAAATATGAA ATATGAAATA TGAAATATGA AATATGGATT
      361 AAAATATGAA ATATGGATTA AAATATGAAG TATGAATTAT GGATTAACGG ATAATAAATT
      421 ATGAAATGGA TTAAAAGCAA AAACAATAGA ATATGAAGGA AAGAGGATTA AAGAAATGAA
      481 AGACAAAGGA GGGATTACCT CGCTATGGAA TAGCAACGAT GGATTATAAA TGTATGGATG
      541 ATATCGGAAG GGATTATAAC GCGAGGGATG AATGACGAAG GGATTAGACA CGTATGAAAG
      601 AGTTATGAAA AGATAATCCT TAAAAACAAT AGGGGGATTA TAAACAATGA CGTAGTGCTT
      661 GACGAAAAAA CAAATGACGT CATGGGTACC ACGGTGCAAA TGACGTCATG GTGTTGCACA
      721 ACGACCCAAT GACGTCATCC ATGCGACACG CCTCGACAAG ACCATGAAGT TGGCCAAGTA
      781 CGAAACAAGA AATTTCATGT ATAATCCTTA AACAAAAGAA AAGTAAAGAA ATTGTAAACG
      841 TAAGAAAAAC GTTCTTTACG AAACAAGTAG GGACAAGAGC GTAAAAGTTC TAAATATAGA
      901 CAATTACATA ATCATTAAAG GAGGCCGAAG CTATAAAGGT GGGAATCGAA CACGCTTGTC
      961 GTATCAACAT CCCGACCTTC CATCAACGAT GTACAGCTAT TACAATTCAT CACGCTCGAC
     1021 GTCGATGTCA CCGACGAGGG ACAACTCTCG TGAAAACGAG TTAAAAATGG ACTTGCATGC
     1081 GTACACAGAC CCTGTACCAG CGACCGCCTC GCGTGAAATA GAGAAGGATG AGGGTTTTGA
     1141 AGAGAAAGCT GTGCATGGAC AACCCAAACC AGAGTATGAG ATCGCCGTGG CTAGCAAACC
     1201 CCCCGCCATA GAGGCTACTT CCAGTGGCAT GGATATTTGC AAGTTTAATA TAGGCGGTGA
     1261 TAGTAAACGA CCAAAATATG CAACAGTGAG GAGTTTTCAG GGGAAGGTGT ACGTTGACAT
     1321 TCGGGAGTTT TATGGTTCAG GAGGCCTTTT TTTTCCGACA AAGAAAGGGA TTACACTGCC
     1381 AGCGAGTAGC TTTAAATCTC TTCTAACGGT GGCGAAGAAA ATCAACGCAG GCATCTATCG
     1441 AGGGGAACAG CTCGTTAAAA AACGACAGTA ATCATCTCTG TGTAACATGT TACAATTAGC
     1501 AATTACTCTT TGAAAGAAAC CGAGGAGAAC AGTTTGTTAA ACATTTTAGC GATCGTCTCG
     1561 CTGTTTCAAA TGGCAATTAC TCTTTGAAAG AAACCGAGGA GAACAGCTTG TTAAACGTTT
     1621 CAGCGATCGT CTCGCTGTGG ACCTGTTTGG ACTTCTTTTG TCTCCCACGA CCTGATATAT
     1681 ACGTAACCCC TCTCCAGGGA TCATCATTTC ACGGCGGGGT CTTAAGGTGT CTGTATTAAT
     1741 TAACGGCCAA GTGTCATATA TTGTTAGGGT GTTCTATCAG TTCTATCATT TTTTAACCGG
     1801 TATGTCTTCC CACGAATCTA ACTCTCAACG TTCATTAAAT TTTAAGGAGA AATTGAGAAA
     1861 GTTGGTTGTC TCCTTCTTTC CTCTTTCATC TTCTCAATTA CAATCCACGG TTGAAAAAGC
     1921 CGCAGAAAGT GTACGGGATG GGGTTCGCCG TGCATCTTCA TCCACCACCA GCGCTCATCA
     1981 TGGTACTACA AACGGGGTAA GTGAACGTGA TGCTTTTAAC GATTTTTTAC CAAGAGATGG
     2041 GGGTTCTTCC AATAATAGTG ACCATGCCCT CGATACACCC GCTAACGCTG GACAATCAGC
     2101 GCGTGGCTCT GGCGCGTCTG AAATTGCAAC GCCTCCAATT GCACCTCGCG AAATCCCAGC
     2161 AACGTCCAAT CACGATGGCC CAGGAGCGCG CTATAGCTCC AAAAATGTCC CTCCACCCCA
     2221 CGTTAATTTT AACTTCTCTT CCGATGAAGA GGATTACCCA AATCCTCCGC CCACTAATGT
     2281 ACAAAAGGGG TTAAAAAAAC AAATTGGGGG GAAACGCATA CACTCTGACA CTTCAACCGG
     2341 TGGGAAGAAA AAAAGAAAAA CAAAAAACAC AACGGACCCT TCCATCGTTA TATACCCCGA
     2401 GGAGGGTGAA AAAGAAGAAG AAGAAGAAGA AGAGGAAGTT TTCTCAGATA TTCCCGATCT
     2461 TTTACCATCC TCTCCAAAAT GGGTGTTTGT TGACCAGAGG ATGTCAAAAC GTTTTGGGGT
     2521 TAGGGAGGTA TGGTATGACT TTAAAAGTGA TTCAAAACCC TTTGCCACGA TCGAAGACAT
     2581 GCTTGAATAC ATTCGCTCGT CTCTCGAGGA ACTTAGGACT TTGATTTTGG CAAATACATC
     2641 GGAGCGAGAC TATGTCAGAC TCGTTCTGGT GTCTGATCAA TTAAACGTCC CCATCGCTTT
     2701 TCCCTGGGCC ACCGTGAGGG ATTTCGATAT AGACGCAATT TTGGATCGAA TCGAAGAGGT
     2761 ACTCAATAGC AATCAGGATT TTTTTATCAA TCCCGGATTC ACGATTCGAT TCCATCATGT
     2821 TGTGAACCCT GCGGGGGGTC GTGCGCGCAA GTATGATGGC ATATCCGCAA CTCTTGCTGC
     2881 TCTGAAAAAA AAATCCATCG TCACAGTTCC CGCGGGTGAT GATGGTATGT GTTTTGCGAA
     2941 AGCCATCCTC ATTGCGAAAT ATCAAAAACT GAAACATCAA AAGTACCGAA ATTGGTCTAG
     3001 GAACGATCGC GCTTCACCGA CTGCCTTTTT ATCCGAGGCG CGTGCATTGC ACAGATTGGC
     3061 GGGTGTACCA GAAGGCGAGG TCGACAGTAG TCAATACAAT GCCTTTCAAG CTGTTCTTTC
     3121 ACCAGCTTAT AGATTGATGG TTTACAGGGG TCGCCGTAAA GAGGCTCTCA TTTATGCGGG
     3181 TCCTCCGACG GGTGAACCCC TCTTTTTATA TTTGACGGGC AATCACTACG ATGTGATAGT
     3241 GAACCACGAA GCATTTCTAT GTGCCAGGTT TGTGTGTACC GAGTGTCACG AGACGTATCG
     3301 CGATCCGAGA TATCACAGCT GTTGTCGAAT GTGTTTAGAT TGTCAATCGA CGAATTGTGA
     3361 TCGCGATACG TTCCGTGAGA CCGTAAACAC AACCCTTGTA TGTGACAAAT GCAACGTGAC
     3421 CTTTCTTACG GAAGGTTGCT TTAAAATGCA TAGCGTTCAC ATTTTTGATG GTAAAACCGC
     3481 TTGCCAGCGA AATTTCAAAT GCCAAAGTTG TGAGAAAATT TTCGACACCG ACTTGATAGG
     3541 CATAGAAAGG TCGGCTCATA AATGTTCAAA TATGAAATGC AATACCTGCA AAATGACCGT
     3601 AGATGGCCGC TATCATAAAT GTTATATGAA GGTACCCCCG CAGAGTCCTT TTTTCCAACA
     3661 GGAAAATGCA AAGCCTTCCA CGCGTCGCGC CAAAAAGAGA AAAACAGGAA AAAGCAAGGA
     3721 AGATTTCCCT ACAAAGTATA TTTTTTTCGA TTTCGAATGC ACGCAGGAAA CGGGTTTACA
     3781 TGTTCCAAAT TATGTTCATG CCACTTGGGA GTGTGTACAT TGCATGGACG GTAAGCAAGA
     3841 CGAAAACCAA CATTGCGAAC GGTGTGGCCC TCCGGAGGGA AGGTCCGTCG CATTCTCGGG
     3901 CGATTCCACC CTCGTTGACT TTTCAAAATG GCTGTTTTCT GTTGAAAACC ATCAATCGGT
     3961 AGCCATAGCG CACAATGCCA AGGCGTATGA TTCCTACTTT TTACTGAATC ATCTGGTAGA
     4021 ACAAGGAGTC CAACCGCATG TCATACTGAA TGGTGCGAAA ATCATAAGCC TCCAAACAAA
     4081 AGACCCTAAA ATCGAAGTCA AAGACTCCTT GAACTTCTTT CAGATGGCCC TCTCAAAATT
     4141 GCCCAAAACC TTCGGCCTGG ATGAAATGAA GAAAGGGCAC TTTCCCCATC TTTTCAACAC
     4201 CGCTGCAAAT GCAAATTACG TAGGACCTTT GCCAGACAAA AAGTTCTACG GTGTTGGAAG
     4261 TATGGGGAAA AGTGCCCTGA TGGAATTTCA TTCATGGTAC GACGCGCTGT TCAAAGAAAA
     4321 CTATGTTTTC GATTTCAAGA AAGAAATGCT TGACTATTGT CAAAGTGACG TTCACATCTT
     4381 ACATCAAAGT TGTAAGGTTT TCCGCGCCAA TTTCAAATAC ATCAGTATGA CAGAGACAAA
     4441 CGAAGGTGGA ATCGACCCTT TCTTACGTTG CTTAACCCTC CCCAGTGCTT GCAACCTTTT
     4501 GTTTCGTACT AATAATCTAA AACCCAAAAC AATAGCGCTT ATCCCCCAGG ACGGTTACGT
     4561 GCGCGCAAAG AACCAATCTC TTATAGCGGG CGAGTGGTTA CACCACGAGG CAATGCTAAG
     4621 TGGTATTGAC ATCAAACACC ACTTCAACGG GGGGGAAAGG AAAGTGCATG GTCGTTATGT
     4681 AGACGGGTAT GGGGAGGGGG AGGATGGAAA GAAATACATC TGGGAATTTC TAGGCTGTTT
     4741 CTACCATGGG TGTACCACTT GCTTTCCCAA ACCGGGGTTC AAAAACAAAA AGCTAGGCAA
     4801 AACAGCGGGA CAATTATACA AAGAGACGAT GCATAGAATC AAGCTCTTGA AAGATGCCGG
     4861 TTACACCGTG TGCTACACGT GGGAGTGTGA ATGGAAAGAA ATACGGAAAT ACCCGGATGT
     4921 CAACCCCCAC ATTGCACACC TCCAAGACGT GTTTCGGGAG CCACTCAATC CCAGGGATTC
     4981 TTTTTATGGA GGGAGGACGG GTGGATGTTC ACTTTTCTAC CAGGCAAAAC CAGGTGAAAA
     5041 GATCAAATAT TACGACTTTA CAAGCCTCTA CCCTTTCATC AATAAATCTG CCAAATACCC
     5101 CGTCGGTCAC CCCACCATCA TGCACTCGAA TTTCCCTCCC TTAGAAAGCA TCTTTGGCCT
     5161 CGTCAAATGT ACCATTCTAC CGCCAAAGAA ATTGTTTCAC CCTGTCTTGC CTTTCCGTTC
     5221 GGGGGGTAAG TTGACTTTCA CTCTATGTAG AACATGCACT ACAACTTTAA ACCAAGGCCC
     5281 TTGTACCCAT ACCGACAGCG AGCGCGCATT AAAGGGGACG TGGGTGTCGG AGGAGTTGAA
     5341 AAAAGCAATG GAAATGGGGT ATTCTAACTT GCAGTTAGAA GAAGTATGGC ACTTTCCAGC
     5401 TTCTGCACAA TACAATCGTC AGGAGCGCGA AGGTGGGCTA TTTGCCGCAT ACATCGATAA
     5461 ATTCATGCAA ATAAAGCAAG AATCCTCGGG TTACCCCGCT CATGTCGTCA CAGCGGAAGA
     5521 CAAAGAGCGA TACATCGCGG ATTACCTCGA ACACGAGGGT ATCGCTCTGG ATCCGGCAAA
     5581 AATCGAAAAA AATCCCGGCT TGCGTGCTAT TGCGAAATCG ATTATCAATG TACTTTGGGG
     5641 AAAGTTTGCC GAAAGAAGCA ATTTGAGAAA GACCGTTTTT GTTAGAACAA GCGCGGCATT
     5701 ATTGGACATG TTGAATGACA AATCTATTGT CGTCCAGGAT ATTATTGTTT TGAATGAACA
     5761 TTTGATCGAG GTACACCATA CCATGGCAAA AGGTTTCGTC GATCATAATG TGAATACAAA
     5821 CATTATCTTA GCCTCTTTCA CAACCGCTTT AGCGCGACTT AAGTTGTACA CTGTACTTGA
     5881 ACAATTAGAC GATAGGGTTT TATACTACGA TACCGATAGC GTCGTTTTCA AGACAGACCC
     5941 TCTTGTTCAA CACCTTGATC CTACCACTGG CGATTATGTA GGGGACCTCA CTGATGAGAT
     6001 CGACGAAACG GGTGAGGAGT TTATAGAAAC ATGGTTGTGC GCGGGGCCAA AAAATTACAG
     6061 CTATCGTACA AACAAGGGGA ATACGGTCTG TAAAGTGAGA GGCTTTACCT TGAATGCTGC
     6121 CAATTCTATG GTCATCAACC ACGACACCAT GAAGGAACTC ATTCAGGGAG TTCCGGGCAC
     6181 AACCAAAACC ATCCACGAAT CCAGAATATT AAGGGACAGT AAAAACAAAA CAATCTACAC
     6241 AAAACAGACT AAAAAAGACT ACAGGGTTGT TTTTACCAAG AGGGTCTGTC TGGATGGTGG
     6301 TAGTACACTA CCTTACGGGC ACGCCGATAT TCCCCGTACA TGTATATAAA TTGCAGGCGT
     6361 GAGTAAATAC TATCATTTGT AAAAAGAACC CCGGAAAAGA CGGTACATTT TGTATTCTCT
     6421 ATCGCAACAA TTAAGCGTTA TTTAAAAGAA GCGAGATGGA TCGTGATCGT TTGACAATGT
     6481 TACAAGTACT GTTTAGTAAA GCAATGAGGG GCAATAATAC CACGCGCAAT GTCTATGTGT
     6541 TGGCATTGTT CGTATTCCTC TTTTTCCTAA CCTTTTATGT TGAACTATTA ATCGTGGACA
     6601 ACAATCCGAT GAACGAAACA GATTCTAATT TCTATTTAAA CGACTCGTAT TTTAACGAGA
     6661 ACGTTAGTTC TTTTCCAATT GGATGACCGG TAGGACCTCC GGTCATAGTG TATATTTTGT
     6721 ACGATATCTT CTTTTATATA TTTTACTCTG ACCTCTGCTT TGAATATGTT ATTTTTGATT
     6781 CATTCTTCTT ATTGAATAGG GTAGTTGTAT ATTATAATTG TACCCACATC TCTTGGTAAA
     6841 AGTTCGTTAA AAGCATCACG TTCACTTTTT ACGTTTGTTG ATAAACCGAT GTGCCTTAAC
     6901 CTTTATCTTC TTTTCTCCTA TCTGTGTATC TGACAGCATC TTCATACAGC GATAAACATT
     6961 CAATTATAAA ACCAGAGTCG TCCGACATGG ACACGCTGTT AAAACATAGT TTTTCATGCA
     7021 TGGTAGTTGG ACCGAGTTTT TCGGGTAAAA CACAATTTGT GAAACGGCTC CTTGAAAATG
     7081 CTTCAAACAT GATCAACCCA CCCCCGAAAA AAATAGTGTG GTTTTACAGC GAGTACCAAC
     7141 CGTGTTATAC AAACATGCGG CGGTCCATTC CAAACATTGA ATTTTATGAA AATCTACCTT
     7201 CTGATTTTAA CGATTTTACA TCGGCTGAAA GGCCAACCTT ATTTGTTATA GACGATTTGA
     7261 TGGATGTTGC CGCCGGCGAT AAAAGGGTGT CCGCTTTGTT TACAAAAGGC TGTCACCATA
     7321 GGAACGTTAG TGTCATTTAT ATAACTCAAA ATCTATTTCA CCGTGGTAAG GAGTCGAGGA
     7381 CCATTTCCCT TAATACACAA TATTATTGCC TTTTTAAAAA TTGCAGGGAT AAATTGCAAA
     7441 TAACGTGTCT TGGTAAACAA ATGTATCCCA GGCGTATTAA ATTTTTCCAA GAAGCTTATC
     7501 ACGATGCTAC TAAAGATAAA TGGGGTTATT TGTTTGTGGA TCTCAAACCC GACACACCCG
     7561 AGGACTTTCG CCTTCGTACG AACATTTTTC CCGGAGAGAC TCAATTCGCA TACGTTTCAA
     7621 AACTATAAAA TATCAACGAG CTGTCTAGGG GGTTTAGTTG AACAACGATG TCTCGACGTG
     7681 TACGGACACA TGCCGTGCTT CTAAAGACAT TGGCCCATTG TTCAGCCAAA CATCGACGCC
     7741 AGCTCCTCAA GACTGCGGAC AGAGGTCTCA TCGATGCCAT CTGCGAATGT GTCGTCAACG
     7801 TGCTTCGCGG AAACATCAAA CTCTCACCCG TTCACAAACG TTCACTGGCC AAACACAAAC
     7861 GCCATCTCCG TAAACTAGCG GACCGCAAGA CACCGTTAAA GGAAAGAAAA CATATCATCA
     7921 CCCAGCGAGG AGGTTTCTTC ATTCCTCTTC TTTCCAGACT GGTGGGCCCC GTCTTGGGTG
     7981 TACTTTCAAA CCTTGTCGCC GGTGGTAAAT AGAGCTGAAT ACGGATGGAA AACACACGAA
     8041 AAATGGTGTT GGTACCTCAA GAAACTTTAC GAAATTTACA AACTACACAA CCCACGGTGA
     8101 AAGAGAAACA AATCAACGCG TTGGACGAGC AGATTAGAAC GGTTCTTGAA CGAGACGATC
     8161 TCGATCTTCA CGGAAAAGCA CAACTGTATT CCCAATACCT CCGCCAATAT CTCCATGCCA
     8221 CGGATTCTCT GAAACAACCG CTCTCCATCG AACTTAAAAA CGCCCCTTAT TCACCATCCA
     8281 CTCCTACATC GGACACACCG CCCATGTTGA AAGAAGAGAA TACGGTAGAA CGTGACATCC
     8341 TACAACATGT ACCGAAACTG TATGTGAAAA GAGCTACGCA ACTCCTAGAG AAAATGAAAC
     8401 AACACGGTGA TATTGGATGG ACAGGTAGCG GAGAACTCCT TCTCCGTGGT CAACGCATGA
     8461 TGGGCACGAA TATGTGTGAC CTGGTCTATG ATTTATTCAG AGAACGGCGG GGTTATACAC
     8521 CGAGTGGCAG TGAACATTTT ATCCGTGGTT TGGCCAACAT CAACCTCCCC GAAACGATCG
     8581 TGAGCAATCC TCAAAGAAGA AGCGAACTCC AACGGTTGAA ACGTATGCGG ATAGAGTCTA
     8641 CCAGTTCTAC AGCGAGTCCG GGTGTGTCAC TTACTCCACA ATCTAAACCC CTTAGTAGTA
     8701 AATCCAAAAG AAAGAAAAAA GGCCGCGAAA CGAGTCCTCG TTCCCCCGAG TGGTTCCCAT
     8761 TTTAAATTCA TAGAGTTACC GTAAGGCTGT AATACAGACA CCGCCCCCCG TGATACTATT
     8821 TGAATGTATT GGATTGTATT TGTTTGTATA TATTTTTTCT TCTTCTTTTT TTTTTTCTTT
     8881 TTTTTTTCTT TTCTTTTCAG TAACCCTAGT TTTGTACGCT ATGACACGTT ACATTTTAAA
     8941 GAGTGAAATG TCAATTGTAT TTTTGTTATT TTCACATGTT GTTTTTTTAT CGACGAGATG
     9001 AACAAACCGA AGAAATGAAC GGATCGAAAT CAGGCTTAAA TCTTTTCAAG AAATGAGATA
     9061 TTCATTACCC GTTTGTTTAA ATCTTAGCTT TACGAAGGTA TTTTTTAAAA AATAATTTTA
     9121 ATTTGTTATT GTTATGTACC TATATTTCAG TAAGAGGTTT AGTTGGTTTA TATATTCGCT
     9181 ATCGTCAACA CGTTTACCTC GTTTCAAAAC TGTTATTTTT TAACGTAGTA GGTGTTCGAA
     9241 AAAAATCTGT ATATATTTTT TCTTTTAGTA TGTAGTTTGT ATTTTAACGA GAGTGTTGTT
     9301 ACGTTCCTAG TTTACGGTGC GGGGTTTCTT TGGTTTTTAT ATTCAGTGTC GTCATCGCGT
     9361 TTACTTCGAT TCAAAATGTC TACTGTATTA TTTTTATTTT TTCATAGTCA ATTCACTTTT
     9421 TTTTCAACTG TTTTTCACAT CGACGAGATG AACAAATCGA AGATATGAAC AAATCTAAAC
     9481 CAGGCTTGAA TCTTTTTCAA GAATGAAATC TTCATTTACC ATTTCACTTA TATCTTCAAC
     9541 TTATAAAGGT TTTTTGTAAA TTGTTATGTT TATAGACAAT GGTGCGGGGT TTCTTTGGCT
     9601 TTTATATTCA ATGTCGTCAT CACGTTTACC TGGTTTTAAA AGTTGTATTT TATTTTTAGC
     9661 ATAACATGTT ATAAAAAACT TGTATATAAT TTTACTTGTA GTATGTAGCG TGTATTTTAA
     9721 CGAGAGTGTC ATTCAATCAT GATCCCCTTT CCTCTCATTC TCTCTCTCTC TCTCTCTCTC
     9781 TCTCTCTGTC TCTCTTTCCG TTTACATAGA CACTGTGTAA ATAAATCCAC CAGTTTGTAC
     9841 GTTTGTTTCA TGGTTGAACA ATATTTTATT CGTCATGTAT TCATGCATTA AACATCATTG
     9901 AATCATTGAA TTTTGTATAC ATCTTTTCAT TACAACGGTG TACATCGTAT AGTATATAAC
     9961 TAAGAAATGA TTGAAGCGTG AACAAAAGTC ACGCTAGAAA AGAAAATAGG AAAATAAGAG
    10021 GAGAGAAAGA GAGCTTGTAC GAGGACTTAA GAGTGAAAGA AGATGCGGGA ATGTACTTCA
    10081 ACGGTATAAA GAAGGGTTGT GGGATGTAAA AAGGATAACG GGTAGCGAGG GATACTGCAT
    10141 GAAAAGAGGA TGTAAGATGA GGGTAAAGAG AGAGAGGGAA GGAGATGGAA ATAAGAGAAA
    10201 GATGTACGAG TGACGGTGTC ATAAATAAGA TTGAAAGAGG TGTGAGATAG AAATACGCGC
    10261 AATAGGAGAA AAGAGGGAAA GAAGAGGAAT ACAAACACCC CTACAAATAG CCTTCCTTTT
    10321 TATCACAATT CTAAACTAGC AAAACTAAAT TCACGTCAAT CAAATCTAAA AATGTTAGAT
    10381 GGATAAACTT TTTGCAACTT GACTGAGAAC GAACGATACA TCGTGCACTG GAAATGAGGA
    10441 ACCGTAACGG CGATTAAACC AGTTATTTAT CTTGCTATCA TTTTTATTAA AATCATTACC
    10501 AAAGGCACTC ACTATAGGGG TCAATGTATA ACCCTGACAC CGTTTGAGGT TATAAAATAT
    10561 ACAATATTGT CCACACACGG TAGAAAGCGT TCCCTGCACT CTCTTGCTAT TATAAATCCA
    10621 CGACACGCTA TTTCTTTGAA GAAACGTGGT AAATCTTTTA CTGTAAAACG AGGGTTCATT
    10681 TCCATAAGAG TCAAAGAATT CCCCTTTACC CCCTTCAAAA TAAAAAGCTA CCCAATGAGA
    10741 TCCGGGTTGA CTGCGAGGGT CCACGTTCAC GACGAAGCAT TGCTTGTCCA AACCAATATC
    10801 ACGTGGTAGA GCGTCCGATG GATAGGTTCC TCCGTAATAG GTTCTTATAG AGGGATGCTG
    10861 TTTTAAAACG TAGTCGATCT GGGAGGTATC CATGGTGATT AAAAGTTACT ACCTCGCCCG
    10921 TTATCCCTGG TAGTCGTAGA CAACGTTCCT ACTTCTGTCG ATTTGAATCA GTCCCTGTGA
    10981 TTCCGAATAG ACGAGGCAAT TTACAGTGTT CGGGAGGGGA TTATCAAACT GCAGCTCTAA
    11041 ACGTAGGTTT CCCTGTTTGA CGAGATTAAG ATGACAGCCA TCCGACAGAT CGGGTGTAAG
    11101 GTCAAATGCA AAGAGTGTGT ACCCCCTTGC ATACTCCTCT CTATTTATAT CGATGCCCTT
    11161 GTCCTGAAAA AGACGGTTGG AACCCATGAA CAACGAGTTG TACGCGTGAA TGAAGTCCTG
    11221 GCCAGGACCC TCTCGAAAAT TGGGGCGTAG GGGTTTCATA GGGATGCTTT CACCGTCCAC
    11281 GGTCACACCG ACGTAATTCA ACAGTAGATT TTTAAAGTTG TATGGATTCT TCCCGTACGT
    11341 TCCATTGTAG GCGTCATTAT CCACAAATCC TACGACGATA CGGTTAGGGA GATGTCCTAG
    11401 GAAGAGATTG TCTTTATTAA AAGACATGTT TCCAGCGGGA ATCGTGAAGG ACCGCACATC
    11461 TACTTTATTA AGGGGGTATT TGGCATTCGC TTTCTCCAAC ATCTTAGCAT GGTTTAACAT
    11521 GACGGACGGG TTCGTTTTCA CCCTCCTAAC ATAGAGGGCA GCAGATAAAA TCTTGACTTT
    11581 GTAATTTCCT TCGGCATTTG AGGAAAGTAG ACAGAAGGCA TCTTTGCTAC GGTTCAGTTT
    11641 GAGTTTTAGA TCCACCCCCG GAAGAAGCAG TCTTTCTTGA AAGAAAAGAT CGCCGTAGAT
    11701 AGGCCCGAGC ATGGAAAGTA CTTTACTGTC GACGATAAAT TCATGTCTTT TTTTCAATCC
    11761 CTCGTTGACA TTTTCTCCGG CTAAGAGAGG GTTTAGAAGG TCCATTTTCC CCGCTGCATC
    11821 TTTATAATAG AGTTGTTGCG TGAGTTGAGA ATCTTTTGTT TCCTTCCCAT AATGCATTAT
    11881 GCTTTCAAGC ATTGCCCGGT AGGGATACGT ATTTGAAGGT TGAGACACGA GTTTCTCGTT
    11941 CAACATGACA TCGACTTGAC TGAAAAGCGA CGGGAGAAAG AGGTTGACGG GTCCAACGGG
    12001 AGCCTCTTGT GCAAGGTTTG TATTGTCGGG GTTCGTGATT TTCGCAGTCA CCGCTAACAT
    12061 GGTTTGCGAT AGGTCGACGT ATTCCTCAGC CGTGCCGGCT ACATTGAACT CAATAGGGGC
    12121 TGAATCCGTG ATATTGCTCA CGGGGTGGTA TTCCACCCAG GGTCCTTTTA AGATACTCAT
    12181 CTGTGTAAAG GGAAGGGTAA ACAGATCCAA TTCAGATTTA CAGCACACGT CGCTTTTATC
    12241 GTGTAGGAGA GACATGATGG GTTACCAGGA GTAATTTCGG AACACAGTTA GTCGAAGATA
    12301 TCTGACGAGC GAGCTCTTTT ACCACGGGAT GACGGGGTGC GAATGATGCG TTTACGTTTT
    12361 TGCCCTTTCC TTTTAACCTT TCTCACCAGC AATAGACTCG CTCCTCCCCC TTGATTGCGT
    12421 GCCGATGTCA TCTTGTTTTT AATCCCCTTG ACAGTTTTGG TGGCCAGACG TTTACCCGCT
    12481 TTTTTCACGT TTCTTTTTGC CGCAGATTTT ATCGATTGTC CAGCGCTCAC GTCCTTGGCG
    12541 ATATTAAACC CCGTTTCCAT CGCCTCCTTC CCCAGAGCCA TAGCGCCTTT TTTGAGGAGA
    12601 GGCGCCGCAG ATCGAAAAAG TCCTTTCACC AAACTCCCTA GACCGTGACC GCGTTGAATA
    12661 GGTGCTCCGC GGAAAACGGG CAATGTCCCA CCCCTCTGAT TCCTAATAGA TGGTGAATAC
    12721 CCATTCGTCA GCCTAAAAAG GTTACTCGGG TTTCGGTAAT TGTATTTCAT GGCTTATGAA
    12781 GGTTGAATTT CTTATAAACT AGGGGAGCGT TCACGGAAAT GTAGCTTCAC GATCAACTTT
    12841 CCACGTTCAA ATGGAACCAC TTCTCCAGAT TCGGTGGTTA ATATAATATC GATAGTTTCA
    12901 AAGTTATACA GTTTCAGCGG CACGTAATGA GGGGTGTTGT ATGTGCTGAC GCTATTGTAC
    12961 TGGTCTTTTC TAGCTTTGGT TGCTATTGTA CGTAATAAAG GCACGGATAC TTCCCCTACA
    13021 TGCTGATACT GTACAATATC TGAATACATA TAAAAAGTAT GGAATTCCAC GTGAGGATCC
    13081 ACGGGCATAG GGCTCTCCGT GGATTCTAAC AGATGACATT CCCTGTCAAA TCCAAGCATC
    13141 CTGGCCAAGT TGCACGGTAT CAGCAGCCCC GTGTCAGCTC TTAGTTGAAC GTAAACCTTT
    13201 CTCGATGATT TTTTGTAAAA CAGTCCAACT CTTTGACGCC AGTCTTGGTC CAACGATGCA
    13261 TTGATCATGG TTATCAACTC TTCCCCCGTA TAATAGTATC CCGTCGGTAG AGTAACATTT
    13321 CGTACCAACG GTACACCATC TTCTGTGTTT TTGTTAAATA CGGTTATGGT ATTGTTGATT
    13381 TCTCGTACAT TATACCATGT ACATTGAAAT TGAATTTCAA CCAACGCGAC CTCGTAATCG
    13441 CCGTTCAGAG AGAGGGGAGT ATGCAGTTTT GTCGTAAACT TACACGTCTT GTTATTAGGG
    13501 TAATATTGCA TACTACTGTT GCTAGGCAGT GTCATGTAGA AATGAGACCC CATGGTATAT
    13561 CAACCGCTTC AGACTTTTCC GGATAGCAAA ATGAGGTCGT TTTCAAAGGT GTACCGTCAT
    13621 TTAACGGTTT TCAACCCTGT CTACCCAGCT GTCAAATTCT TTGCCATAAC CCTTCCACCT
    13681 TACCAGGTAT TGTTTCTTTC CCTTATAAAT ACGATTACGT AATATTTTCT CGACAGTGTA
    13741 AGACGTGTCC ACCGTCTTCA CAACACGTTG AAGTTCTTTC TCGTAAAATG TACCGCGTAA
    13801 TTGTTCACCG TTATAATCCT TTATCTTGTA TACGGGTAAT TTTCTTTTCA CCCGTGCACT
    13861 CACCGTGAAT ACCTCTTCCG ACCAATTTGT TTCGTAACCC TTTTCAAAAC GCATTTTTGA
    13921 TTTACTGATG CGAACCCGAT CTCCCGTAAC AAATTTAAAC CTTGTAGTTT TTTTCGACTT
    13981 TCCCTTTTTT CTCTCCCCAT ACAGTGCTTC CATCGCCCTC TTTTGATTTT CAATGGTAAC
    14041 CTCTTGAGGT TTCATACGGA TGCTGGAATG GACGGTACCG TTATACCCTT GCATTATCCT
    14101 CGTCAAAACA TCTATATATT TGTACGTGTT GTTAAACGTA AAATAGCGCC AGACCTTCGA
    14161 CATGACAGTG CGGTTGAATC TCTCAGCCAC CGCACATTTC ACGGTGTTCT CCGTGTTGAA
    14221 AAATTGAATG TCTCTGTCTT TGAGAAATGT TTGAAATTTT CTATTCATAA ATTCACTCCC
    14281 TTTATCCGTA TGCAACATGA TAGGACGGCG CCCTTCATCG AGTATCTGCT TAAAAGCCCC
    14341 AATAACATCG TTTGACGTCT TCGTCTTGAG AGGAATGGCC CATGCAAATT TAGACAACAC
    14401 GTCGATGCAT GTCAATATAT ATCTATAGCC ACGGTTGAAT TTGCCCAAAT TCTGTACGTC
    14461 GATCAAATCA GACTCCCATA TCTCATCCAT ACCACGCACT CGTACTCTAT TGGTTTTGAA
    14521 CTTTTTTCTC ACGGGGGCAT GCAATGTATA TGCATCTTGT TTCTCTAACC ATGATTTCAC
    14581 ACGATGTAAC CTCACATTGG GAAAACCGTT TTGTTTCGCA GCCTGCCATA GTTTTTGTAC
    14641 ACTTCCAAAA CTTGCACGGT GTTCCGGGTT GGAATAAATA TCTCTCAAAA CTCTCTCCAA
    14701 TCCTTTCATG TTCTCTCGAT CTTCACGCTG TATAAGCTAC TGTACCCAAT GAATGTTCCC
    14761 TTCACGGAAA CGACGTTATA TAACTCTCTC TCTCTCTCTC TCTCTCTTTC TCTCAAACAT
    14821 CTACACACAA GCACCCGCAC ACTTAAACAC CGCCATCTAT GTTGAAACAA CGCATAAATA
    14881 CAACAACGAG ACGAGCTATT ACGATTCCAA CTTTTATTAC ATTCATTTTA TATTCAGAAT
    14941 GCTTAAAAAA AAAAAACAAC AACAACAACA ACATACATTT AATGAAAAAT TCTATTTACA
    15001 TCCATGTTAC ACAAGAATAC AAGCCGGTTC AACGCCGTGG GTGAAAACAG CCATGGAAGA
    15061 AGTCCAATCA ACGATCTTGG TCTTGCAACT CGCCAGGGAA TATTGTATTC CGCCATCGCC
    15121 TTTACAAAGT ATGAGAAAAG TTCTTCTTTC TTCCCCGTCG AAACGACCGC CATTTTGTAG
    15181 ACGCTGTCAA AGTAACACAA TAATACCACA GCTCGGGTCC ATAGATGAGG ATGATCTTTT
    15241 TCTTCCAAGC CTTCTGAAAG TAGCGTGTCT ATAAATAGTT TAAGATTGTC GTCCTCTGTA
    15301 AGGCGGATGA TAGAGACTTG TTGAAAGTCA TCGTGGTGTA TAATCCTCTG ACATAGGCTG
    15361 GTCAATGTCG TGACCCCTCT CGCTGTAATC TCTGGACATA GCTCCCGTAC AATCTTGGCT
    15421 ACTAGAGTTA GAGACATGGC ATCGGTGGGA AGCCCCTGTC CACGTCCATG GCACGGTAAA
    15481 CAATCTGTAC CGCTGCTTCG ATCCCCTCCA GATGACGCGC AATGTTTCTG CGTCTCGCCT
    15541 CCAATTCCGC CTCCGTCTCC CCTTTGAGGA TGAATTGTAG ATGTGCCATG TAGAGTCTGC
    15601 AGTCTACCTG ATTGGGTTTC AACCATAGCA CCCGGGCAAC GTGAGGGTAA AATCGCTCCA
    15661 CCTTCTGAGG GTCGAGGTAA TTGACTGTGT GATGAACCAG GCAATGAGGG TCGGCTGGTG
    15721 GTAGAAGGCT GGATATATTG TCTGGCTGGT TCTTGATACT CCATTGGGTT TCCACTATCA
    15781 TGAGATATTC TGTCAGCATC AGAAGTTCCA CTTTCTCCAC GGTCGTCTCC ATGTCTCTGC
    15841 ACCATTCGTT TGGAGATTCG GGCATCTTTA AACGTGGGTT CGTTTTCTAC GGAGGAGTTT
    15901 GATAATGAAT ATAGACAACG TCTTGCCCTT CACCTTTATA CCACCAGAAT CTATTTTTAA
    15961 CGTATTCACG TCACCCGTGA ACGGGTTCGT CTTTGTTCCT CTTTCCTTTT GTTCATTACT
    16021 TTTCTCTTGT TTAAGGATTA TACATGAAAT TTCTTGTTTC GTACTTGGCC AACTTCATGG
    16081 TCTTGTCGAG GCGTGTCGCA TGGATGACGT CATTGGGTCG TTGTGCATAA CCATGACGTC
    16141 ATTTGCACCG TGGTACCCAT GACGTCATTT GTTTTTTCGT CAAGCACTAC GTCATCGTTT
    16201 ATAATCCACC TATTGTTTTT AAGGATTATC TTTTCATAAC TCTTTCATAC GTGTCTAATC
    16261 CCTTCGTCAT TCATCCCTCG CGTTATAATC CCTTCCTATA TCATCCATAC ATTTATAATC
    16321 CATCGTTGAT ATCGCGTAGC GAGGTAATCC CTCCTTTGTC TTTCATTTCT TTAATCCTCT
    16381 TTCCTTCATA TTCTATTGTT ATCACGCTTT TAATCCATTT CATAATTTAT TATCCATAAT
    16441 CCATATTTCA TACTCCATAT TTTAATCCAT ATTTCATATT TTAATCCATA TTTCATATTT
    16501 CATATTTCAT ATTTCATATT TCATATTTCA TACTTTCATA ATTATTGATC CATATTTCCA
    16561 TAATTCATAT TCCATTGTTT GTAAACAATA GGATCATATC ATAATTCATA TTTCTATTGT
    16621 TTGTAAACAA TAGGGATTAG TATGACGCTA TACGTACACC TATACTACTA ATATATTCTC
    16681 TATAAATCTA GTAACATACA GTTGTATATT TATACATTGC TTGTACAATG CATACTTCAA
    16741 TACTTCTTTA ATTGATAGAC CATTGAATAA AGATTGCTAC TTTCTGTCAG TTTGCAGCCA
    16801 GAAGACTGTT TACTCTGTGT AAAAAGGGTA TCAGTTATAG GGAGGCCCAT ACATGTAGTT
    16861 AAAATCTGCA ATTTTGAAAT TTAGGGGTCA CTTTGTAGTG ACCTTACTTT AAACTGAGAA
    16921 GAAAAGTCCA CCTGAATTAT TGGTATGCCT ATGAGTAGAA ATTTCGATAA ATAGGACAAT
    16981 AGAGCCGCGG CGGGACTCGA ACCGCGAACC ATGTGATCCA TAGTTTGGTG ATGGATACAC
    17041 AAGACCACGA TTCATGAGCT GTATTGCTCA TGACGTAGAA TATTTGAAAG AAGAAAAAAA
    17101 CACGCAATTT GCAATCAATG AATATAATTG ATAAAATACA TGAACAAATT TCCATTTGTA
    17161 TTCTCCGCAA ACCTAAAAAT GTAAATACAT GTAGTTACCT TGATTTACAA ATGAACTTCA
    17221 AAAATACATA TATTGTTTTT TTTTCCTGAA ATTTTTCAGA AAGTTGAAAT TATGTGTTCT
    17281 AGCTGTTGTA CGGAATGACA ACTTGTTGGA GTAATAAGTT TCCAAGGTTA CTGAAACATA
    17341 ACAAATTATC TAGAAAAGAA ATAAATGATA ATATTGGTTC CTATATCGTT TCAACTTTGT
    17401 TTCAACTTTG TGTATCACTT ATATTTTAGC AAACGGATCA AATTAGTATG ACCTTTTCTC
    17461 TTCTTTGATG GATTGTCATG TACGTTTTTA ATTATCATAT TTCAGAACCA ACTACCGATG
    17521 ACCCTGATGT TACAACAGCG GGGTGGTGGG ACACAACAAC AGACATGCAT GTTGAAGGAG
    17581 GTACGTATGA CTTGTAAATT ATTCATGATG AGATCCATCT CAAGATTGAA GGGGGTAAAT
    17641 GTGCATAGTC GCAAATAACA CTCGTTCAAC ACGTCCAGAA AAGGTGGCTC CAAAAAAGAG
    17701 TGATTTTATA GCAGCTGCTC TTTTTTAGGT ATTTTGTATT TATATATTTA GATAAAAATG
    17761 TGCTTATCAT GAAGGTGTTT ACTCACACTG TAAAGTGTAC TACTGGTTTA AAGTGGTGCT
    17821 GACTGACACC TTACAGGAGC AGCTGGTGTA ACGAATTCTA GAACGTTTCC CCCAAATGGT
    17881 TGTACATCCC ATATGTCCTA TCTCGCACTG CTCCTACGTC TACTTCCAGG ACCAAACGTG
    17941 CCAGTTGTCT TAAGTCCCAC TGGTCCTACG TCCCAATTCA GGGCCAATTG TCACTATGGT
    18001 CCAAACTCCT ACATGCCCAA TGCTCTATGT CCTATGTCCC GTTGGCTCTA TGTCACATTG
    18061 GTCCTGTATC TTATTGCTCC TACACCTCAC CAGTCATATG CTCAGTTGCT CCCATGTTCC
    18121 TTTGATCCCA CGTCTCATTG GTCCAGCGTC TTAAAGGTCC TATATCATAT TTTTCTTTCG
    18181 ACCAACTATA ATTCAGGGCC GATCTAATAA CACAAACAGT GACTCGAAGT ATAGGATATC
    18241 GTTCTTAAGC ATGAGACGCT CAACATGAAG GCGAGAAGTA TTATAATAGT AAATGTTCGC
    18301 CATGATGATT TTAAGGTAGT GGCATAGTTT GGCGACCCGT AAAATCCAAT TTCTGACGGT
    18361 TTTTTCTGTT AAAATAGTAT AGTCGGCTAT GTTACTCATC CCATTCTTTT ATCCTTAATG
    18421 TATGGCACTC ATTGATTTTT TTTAACGTCA CAATGGCTGA TAATACCATA TCTGATCTCT
    18481 TTATTTGTAT GTTTATTAGG TGATACGTAC GAAGTATACG TATCACCTAT TGATCTCGTC
    18541 AAGATTTTTA TTATTCACAA AAAATTATTA TTATTCTTCC TCGATTTTGT TCGCAAGAAA
    18601 TCTCAAGAAT GGATGAACCC AGTGT
//
LOCUS       Stylophora_coral       20007 bp ss-DNA     linear   SYN 15-Dec-2019
DEFINITION  .
FEATURES             Location/Qualifiers
     CDS             complement(596..1105)
                     /note="hypothetical protein"
     CDS             complement(1116..1352)
                     /note="predicted structural similarity to PDB:3SQF_B
                     (retropepsin retroviral protease)"
                     /product="hypothetical protein"
     CDS             complement(1631..1954)
                     /product="hypothetical protein"
     CDS             <1900..2658
                     /note="inferred second exon; initiation codon unknown"
                     /product="hypothetical protein"
     CDS             2655..3404
                     /note="predicted structural similarity to Pfam:PF01686
                     (adenovirus penton base) PDB:6NCL_a6 (PBCV1 penton
                     glycoside hydrolase domain)"
                     /product="Penton"
     CDS             3445..3969
                     /note="predicted structural similarity to Pfam:PF17563.2
                     (spider venom protein Cupiennin)"
                     /product="Cupiennin"
     CDS             3884..5305
                     /note="Double-jellyroll major capsid protein; predicted
                     structural similarity to PDB:6OJN (Singapore grouper
                     iridovirus hexon)"
                     /product="Hexon"
     CDS             join(5359..6662,6710..7127)
                     /note="adintovirus conserved protein family 8 fused to
                     papain-like virion maturation protease"
                     /product="Adintoc8-Adenain"
     CDS             7211..9067
                     /note="sequence similar to bacteriophage tail fiber
                     proteins"
                     /product="Fiber"
     CDS             9198..9461
                     /product="hypothetical protein"
     CDS             9525..10019
                     /note="predicted structural similarity to Pfam:PF18186
                     (SLATT SMODS and SLOG-associating 2TM effector domain
                     family)"
                     /product="SLATT"
     CDS             complement(10088..10852)
                     /note="predicted structural similarity to PDB:1JE5 (phage
                     T7 gp2.5 helix-destabilizing ssDNA binding protein)
                     DUF2738"
                     /product="SSDBP"
     CDS             complement(join(11021..11437,11440..11760))
                     /note="Pseudogene; predicted structural similarity to
                     PDB:1JE5 (phage T7 gp2.5 helix-destabilizing ssDNA binding
                     protein) DUF2738"
                     /product="SSDBP"
     CDS             12022..12672
                     /product="FtsK"
     CDS             12714..13595
                     /note="predicted structural similarity to PDB:4IOV
                     (phospholipase A2 domain of parvovirus VP1 capsid protein)"
                     /product="PLA2X"
     CDS             13438..14505
                     /note="protein family rve; encodes C-terminal chromodomain"
                     /product="Integrase"
     CDS             14796..15302
                     /note="predicted structural similarity to PDB:1JJR (Ku70)"
                     /product="hypothetical protein"
     CDS             15786..16301
                     /product="hypothetical protein"
     CDS             16473..19469
                     /note="type B DNA polymerase; encodes N-terminal OTU1-like
                     domain"
                     /product="PolB"
BASE COUNT  6443 A  4125 C  4344 G  5095 T  0 OTHER
ORIGIN
        1 GTGAGAGTTT CCACAGTGTA TCCGTTTATT TTGCAAAAAG GGGGAAACTG GTTGGCCCTC
       61 ACCGAAGTCA CTTGGCGAGC ATCGAGGAAC CAATTAAACG TTAACAGCTG CGCACAAGAA
      121 TTGCGCACAC AAACCAATTG AACGCTAACA GCTGCGCACA AGAATTGCGC ACACAAACAG
      181 GAACTTCAGT GTGGGTCAGC TTTACCAACG CAAATACAAT CATCTGTGAA ACTGTCTAAT
      241 TGTCTTAATG TCTAACACGG TAACAAAGAA ATCCGTGAGC TGAGCCACAA AAAATATAAG
      301 TCTACCAAAA CAACACGTAG GCGCAACAGG CAAGGATTAA CAAAACAAAA GGCTTAACTA
      361 GAAAAGTCTC AAAACAACAA CTTTCAATTC ACCTCTCAAC ATTCCACCCC TCCCCCCCTC
      421 TACCCCCACC TAAATCGGGC ATCGTCCTCG ATGCGGACGG GAAGAAAAGG CTTCGTTTGG
      481 AACATATACT AAGTCGATAA TCAACTAATC CTCGGTGAAT TAATGTACAT AAAAACTGAT
      541 TTTAAGAATC TTTGCAAACA TATGTCAGTT GATGCCTAAG TCATTCACTC GACCGTCAAT
      601 CGGACCGTTT AAAATCATCT ACACTAGAGG CTGACATCAG ATCTTCGAAA ATGAAAACGT
      661 TTTCAAACTC TTGTGACGCA CGAATAGTAA GGTTACGAGC CAGAAAAAGG TAACGAGAAG
      721 CTTTCAGAGC GAACAACACC TCGCAGAGTT GGTTTTCTGC GAACGAATTG CAGTAGTCAT
      781 GCGGAAAAGT TACGCGAAAG ACGTCGCTCA AGATTCGTTC ATGGACCATG AAATAATGAC
      841 AAACTTGGAT AAACTCGGGA ACGTTATCTA ACTTCCAGTC TAACGATCGA CTGAAACCCG
      901 AAAATAACCC TAAAAAGAAA TTAGTGGTTT GCCACGAGAA AGGGCGGTTA AAGCGAAAAA
      961 CTGGTGTTGC TTGCCCCGAA CAACAGGCGT CATATCCACA TTTAAATGAA GCAAAAAGAC
     1021 CGCTAACTGA CGCTAAATAC GCAGCTGTGG CATCGTTCAG AATTGTAGAG AAATTAAGTA
     1081 AGGTCAGTGC TATTACGTAA TGCATTATCA GAAGTTCAGT TCAGTTCCTT GAATGGTTCG
     1141 TCTTGGATAA AAGCAGCTCC AGAATCTATT AAACAATGAA AATCACGACC CTTAATAGTA
     1201 ACAGGTAGGA GGGAACTTTC AGGCACAAAA GAAATACAAA TATCATCGAC TTCGTCCTCC
     1261 ACGAAATTGT CAACGCGACT CGAGTCCGGC TTCACAAAAG AATCCGCAGA ACTGGAGCAG
     1321 AGATGGGTTG TGATGCTAGA ATTATCCAGC ATCACTAGGT GAACTTGTAG ACCCCTGTTC
     1381 AGCTATCTTA TTTTGCTTAA CACTGTGTGA CATGACCTCC GAAATAACAA TATCGTCACT
     1441 ACTCAATATA TCATCATTAA AAATATCTGC TTGCTAAAAA ACTAGGCTGT TTTCTTCAAC
     1501 AACAACACTT TTAAAACTTG GAGGCTCTTC CTTTGAGACC TTACATAAAC ACTCAGTAGT
     1561 TTTATCCTGA ATAGACAAGG CAGAAGAATT AGGCGTACTG GCGCCTGAAA ATAAAGCTGC
     1621 ATGTCTTTTA CTAGACACCG GCGGTCGTAT TCAGTACATC CACCGTACTC GTTATGACTA
     1681 TTTCGAACAA CTCAAGTAGT TTAATGATAA TAGCGAAAAC AATGGATAAA ATAACGATGA
     1741 TGCTACTCTC CAAACAAGTG CCTTGTTTTT GTCTACCGTT CTGAGTAGGG TGACTTGATG
     1801 AATGTTTTGG CGACATTTGA CAATTATCTT CAACAACATG TTTCGCTAAA TCAACTCTCT
     1861 CATCTACTGA AATATCGGCA GGCTTGGCTT TACTGAAAGC AAGTTTATCA GCATTGCACG
     1921 ATCCTCCCGA TAAATTTCGG TCTACAAGTT TCATTAAAGG TTTTTGTACA GTATTTGACG
     1981 CCCCCGTCGC GGGTTCATTT TCTAACAAGA CAGGGGCACT TTTTAGTTTC CCTGCTGCTT
     2041 AGACTGCCAC TCAGAAGTAT TTTGACCTCT ATTCTGATAA AAGTTTTGTC TACTACCTCC
     2101 ACGACGAAAA TTTCCAGGAC CAGGTTTAGG GCGACAAAAA TTCTTGTCAC GCAACAGGGT
     2161 AAGGGTCATA CAAAACGTAA ATACACACAG AAGAAGCGAA ATGCTTACAA GGTGGATATC
     2221 GTAGACGGTC AGTACGGCGG CCTCCTCATC AACCCCAATC GATTAATAAA CGAAATGGTT
     2281 GTTGAGGCGA TCAATCCTTC AACCGGTTCG CTTGTGTATG AAAGGCACGG TGACAAATCT
     2341 CTCGTTGATC TGTTGACAAA GAGATTTAAT CCCAAAAAGA ATTATTCACC TTTAGCGGTG
     2401 CAAATATTCA GGGACCTAAA CAAACTCGCA AACCTTCCGA TGCACAAGTC GTCTGGTAAA
     2461 GCGAAACTTG GAGGGGCTAT TTTTTCTGAT TTCAAAGATT TGAAAGACAG ACTAATAAAA
     2521 TTATCAGGGA GTATTGACGC CGGAAATTCA TCCATACAAC TCCGAAACGA AGCGATAGAA
     2581 ATATTAGATC ATCTCCTCAA AAACAACAAA ATATCGAAAA AACAATATTC TGAGTATATA
     2641 CAAGACCACT TAACATGACG GAGACACCTA TCTTTTTGAG TTCGCTAATA TGCACAAAAG
     2701 GGGTAAGCCA CGATTTCGCA ACATGTTTTA ATCCTGTGAT GAGATTTGAT CAAAACACAG
     2761 ATTATTTAGT TGCCCTCGAT TCTCTCTCAA TGAGTTACTC CTGGTATAAT GTGAGTAGTA
     2821 GTTATAACAA CAACAAACTA AAGTATTCTC ACGATTCGGG TACGACTTGG ACAGAGATTG
     2881 AACTCCCCAA CGGGAATTTC AGCTACTCTC AACTGAACGC TTATGTCCAG AGGTACCTTG
     2941 AATCGGCAAA ACACTCGAAA ACGGGGATAG AGATCAAATT CGTCCCTGCA CTGTTCAAAG
     3001 TTTTGATCGG ACTCGAAGAC GGTTATCAAG TTGACTTACG AACCGGTGAT TTTGCCGATC
     3061 TGATCGGCTT CACTAAAAAG GTTGTTACAG CCACAAGCTA CGGCGACAAA CTCCCAGACA
     3121 TAACACGATC CGCCGATGAC ATATACATTC ACACGAACAT AATCTCAGAA AGTGTTGTCG
     3181 GTGGAAAGCA CGCGGACGTG ATTTATACCT TTTCAGTGGA TAATTTACCC CTTAGCTATC
     3241 CCTTTCACAT AGAGCTGAGA CACAAGTTGT ACAACAAAAT AAACACATCA CAAATCGTGC
     3301 ACTTGCGAAT TTACATTACG GACGCTTTGA ACAGACCGGT TGATTTGAAC GGAGTCGCCG
     3361 TCTCGCTAAA ACTCCTCATA AAAGAGAAAA CGCGTGCGCG TTAAGCAAAT AATCAAATAT
     3421 TTTATTCATG CCACTTGAAT AAAAATGGTA CGAAAACAAA TGAAAAGAGA TGCCCTCACC
     3481 GGCAAATTCA TATTACAGAA TATTGATGAC GATCACTCAC TTCAAGAGGG TGAAGGAATA
     3541 TTTGACGCTC TCTCCAAGGT AGCCGCAAAG GTTACAGGTA AAACCGCGAA GGAGATGGCT
     3601 AAAAAAGCTG CTACGAAGGC TTTCGAAAAA GGTGCTGAAA AGATCGGTGA GAAGACAGGG
     3661 CAGCTGATCG GTGAAAAGAT TTACGATAAG TTTTCAACAC CGCAAGTCAC ACCGCAAGTC
     3721 ACACCGCAAG TCACACCACA AGTCACGCAA CACGAAGTTA TGCATCACGT AGTGCCACAA
     3781 GTAAAACAAG ACAGAGGAGA AGAGATTGCA AAACTTCTAC AGAAAGAGAA GAAACCGTGG
     3841 TCAAAGTCAA AAAAGCCACC ACCCTCAAAT ACTAAAAATA AAAATGAAAA AGACGATGAT
     3901 CTCTTCAGCG ACTTCGATGA ACTTTTTTTA CGAAAAAAAC AATCTCTCCT CTCTAACAAA
     3961 AACAGATAAT GTCTTCCATG AGAACCTAAA ATTTGCAAAG GTCTATGAGT ACTACTCGTA
     4021 CGAGCTCGAT ACTCCTCTTC AATCTAACCC GGCGAATAAC GCAACACAGC AAAAAGAGGG
     4081 ATACCGCTTC ACCGTAGACA CAACAACCGC GTCTGAAACT GTACCTGACT GGTATAACGC
     4141 CTACCTCGAG CTCGATTTCA AAATCAACAA GGTAGCGGAC GGAACAACTT ATGGGGCAGC
     4201 AGACGCTGCA GGTATCATTA ACGGAGGCTT CAGTTTGGTG AACGACATAA AGGTCTCTTT
     4261 CGACAGCACG CGCGTGCTTT CTCTCCCAGA CGCTAATCAT GCGGTGAATA TTAAGAATCT
     4321 TACAGAGTTT ACTGAAGAAC ATACAAGGAA GGTAGGACCT CGCCAGTTCT ATTATCCTGA
     4381 TACAGCCACC GGCGCTGTGA TACAGAAGTA TACAACCCTC CAACTTACTG GAGACGCGCA
     4441 AAACATCGCT CCAACTGACA ACGCTGATTA TAACGAAGGC TTCACCAAAC GAAAAACTCT
     4501 GCTGGCTGCG GGCGCTGAAA ACAATATCCA CTTGCCGCTC AACAGGTTCG GCTTTTTCGA
     4561 TTCATTGGAA GAGCAGTTAG CGCCAAACGG TCGTGTCACA ATAGACATCA GACTCGAAGA
     4621 TGATGCAAAC GTCTTGTTTA GAAGCAATGC TGCTGGTGCA GGGCGCTATA TCATAACAAA
     4681 GATGAAACTA TGGGTACCAA TCATCAAATT TAACACACAA GGTCGGAAGG TATTTATGGA
     4741 TAATTACCTC AAACCACACA GTTGGTCTTA CCTGAAAGAG GAGATCATCT CTTCGGGACC
     4801 GCTTCGACAG GGCTCGGGAA CGTTCAGGAT TACGAATGCT GTGAGAAGAC CGAGGCATGT
     4861 ATTCATTTGG GCGTTAAACG CCGCTAAACT TAACGACCAG GAACAGAACA TGTTCCTGAT
     4921 GAACACATAC AACATCGCAA ATGCGAGATA CTTCACGAAG GCTCAACTTC GCGTGCAGAA
     4981 CGGTGAACGC TATCCTGATC AGCAGCTTGA TCCGAACAGC GAACTCACGA GAGCTTGGAC
     5041 TATGCTTACA GACTATACAA AGTTCGTAAG CAACTCGCTG TTCGGTCCAA CAATCGACGT
     5101 TAAGCAGTTT CAAGATTTGT ACGGAATATT GTATTTCAAC CTCACAAAAC AGGAACCAGA
     5161 GCTGCTAAAG CAAACAACAG GCTTGGACTT CGAATACAGC CTCAACAACT CGACAAATGC
     5221 GGACTATCAC ATCTACTGCC TCGTGCTAAA CGAAGAGGAG ATTTCTATCG AAGTTATGGG
     5281 CGGTAAAGCG CTGATCAGAA ATTAAGTTGA CTTTCACCTT TTTTTCGAAT TTTATAATGA
     5341 GGACTCATTA TAAATACAAT GTCATCATAC CACCCTTACG GAGTATCACT CAGTGATAAT
     5401 CAAAGAAAGA AGCTTGCTAA GGCTTACAAC GAGAAATCAG CTATAACTCT CCGCCTCCCA
     5461 AACAATGAGT TGAGCGGCTC TGATGAGATG ATGCTGACAA AGACTCAGAT AAATCGAATA
     5521 CAGAAAGCTG CGAGTGAGGG AAAGGGAGTA GACCTCAAGA TCTCGAAAAC ACAGATCCAG
     5581 AAGGTTGTGC AGAAAGGCGG AAATCTCTTC ACATCTCTTC TAGCCCTTGG TGCGAAGGTT
     5641 CTCCCTAAAG CTATGACTTT CGCCACAAAA GCCCTCCCAG GGTTGGCGAC AGGAGCGTTA
     5701 ACAAGTCTGG GTAATTTCGC CACTGATAAA ATTCTCGGTC CTGGTCAACA GTCGGGAGGT
     5761 TTTATCATAC CAAACTCGAA AATTCAACAA CTCATTGATC ACAAAAATCT TCTCACAGCG
     5821 AAACAGAAGC AAGACATCAT CATTGCGCTT CAATCTGGTG GACAACTGAG AATCAAGCCG
     5881 ACAAAGAAAC AGAGTGGCGG ATTTCTCGGT ACTCTCCTCG CTTCAATCGG CGTGCCTCTA
     5941 GTTCTCAAGG CTTTGACTGG AAGTGGTCTC CAAAACAGAA GCAGCGGTAG TAGTAGAGGG
     6001 AGGGGTATGC AAAACAGACC TTATCAGCCG CTATACTTCC CACCACAGTT AGATGGACCA
     6061 ATACCAACAA TTGGAAGAGG TAAAAAAAAA ACAGAATGGA AAAGGTCTTT TGCTGGGAAA
     6121 AAACTCTCCC TTCAACGGAA TACCGCTATT AGGAGCGCTT CTTTAGTGAA AAGGCCACTT
     6181 TTCAAAAATA TTCCCATCAC AAACCTCGAT ATCGAGGTGT GGATCAAATA TCTCAAGATA
     6241 CCAAACTTTG GCGGTGTGAT TTCCAGAGAT CAAATAAAAG ATTGCAAGCC AGCACATTCT
     6301 TACGTTATCA ATCTGAACGA GTCTGATGAG CCTGGTTCGC ACTGGGTTGC TATGTTTTTT
     6361 GGCTCTGATC TAATCTTATA TTTTGACTCA TTCGGGCTTC ACCCACCACA AGAGATTATA
     6421 TCGCTTTCTA ACAAACACAA AATCAACTAC GCATACAACA ACACACATTA TCAAGCTTTG
     6481 TTGAGCGTGT TGTGCGGTTA TTATTGCCTA TACTTTTTGA ATGAGGTGAC CCGCAGGTTG
     6541 AAACCCTCTC TCGCTCATCA GAGTTTGTAC TCTGTCTTTG ATGAAGTGGT AAAACCTCTG
     6601 TCACACAGCG ACACACTTTC AAACGAACGT TTCTTCAAAA ATTACTTCAC CACACCCTTC
     6661 GGGTGAGTCA AACAAAAACA AAAAAAACCT CTTCAAACTT TCTGAAGAGG TTAATAAAAC
     6721 AAACAAACAA GATGGGAGTT TGGGACGACA AACATTTTGA GGCATGCAGC TGCAGATGTG
     6781 GTCAAGAACC GCTCAGCGAT ACAGAAGAAA GCGATACAGA AGAAAGCGAA GAATACAGAG
     6841 CTATGAAAGA AATCAGAGCT TGCGAAGAGC TATTAAGAAA GCAAAAAGAA GCAAAAGCAA
     6901 ACGCAACGGA TCCAAGCGAA GAACTCAGAG CTATGAAAGA AATCAGAGCT TGCGAAGAGC
     6961 TATTAAGAAA GCAAAAGAAA GCAAAAGCAA AAGCAAAAGC AAAAGCAAAC GCATCGGATC
     7021 TAACTCTCAA ATCAAGCTTA TACAAGCGTG TTGTGCGGCT ACTATTGCCT ATACTTTTTA
     7081 CCCTACCGGT CCTTGTATTC AGTCTTCGAA CGAACGTTTC ATCATAAATT ACTTCACCAC
     7141 CCGAAACGGG TGAGGCCACA AAAACAAAAA AACCTCTTCA AACTTTCTGA AGAGGTTACA
     7201 AATACAAAAC ATGGGATTCA GTGACGGATA TCATAACGTA GATCACAGAC AAGAAGGCGC
     7261 TTCCAAGGAA GGACCTGAAG GGCCTCCTGG AGCCAAGGGA GACAAGGGAG ACAAAGGAGA
     7321 TACCGGTGCG CAAGGGCCAC AAGGTCCAAA GGGTGATACC GGAGCACAAG GACCTGCTGG
     7381 TTCAAAGGGG GATACAGGAC CGCAAGGGCC TGCTGGTCCA AAAGGACAAA AGGGTGACAC
     7441 CGGTTCACAA GGACCTGCGG GTTCAAAGGG TGATACCGGA GCTCCAGGAG TCAAAGGAGA
     7501 CAAAGGCGAT AAAGGCGACA CCGGTGCTAC CGGCCCTGCC GGCGCGCCCG GAGCGAAAGG
     7561 AGATAAGGGA GATAAGGGCG ACACCGGTGC TACCGGCGCT ACCGGCCCTG CCGGCCCTCG
     7621 TGGACCGTCT GGCTCCGGTT CAAGCGTCGA TCTTTCAAAT TTGAAGAAGG CGATAGCTTT
     7681 CACCTCAAGT CACGGCGCTG ATAGACAGGT CACGGGTCTA AGCGATCAAC CGCTCAACGG
     7741 TACAGCTGCG GTGAATCTAA ACAAACTCAA CACCGAATTG GCAAAAAAGG CTGATTCTTC
     7801 GACTGTGTTG AACGGGTTGA GTGGCAAAGC GGATACATCA TCTGTTTTAC TCTTGGATGG
     7861 CTCACAAAAG ATGACTGCCA ACCTCGATAT GAATGGTAAA GATGTGATCA ACACAAAAAG
     7921 AGAGAATTAC CTGAACATGA CGACCGCGCA ACAAGCAACT TACGAAAACT CAAACACCCT
     7981 CGTCTCTCGT TATGAGGCTG GGGCCATGAA GAGACATCTC CAAGGCCTTC TCGATATTAC
     8041 ATGTCTCAGC AATGCTAATC AACAATACGT TGACAATACG AAGAAGAGAA TACCGAGCTT
     8101 TCGCAACTTA GACGATAAAC AAATCTTGGA CGCTCGAAAA CGAAAGATCG CAAACCTACC
     8161 AGACACCTTC TCAGATAACG ATGAAGCGGT CTCAAAGAAA TACGTAGATC AATGTACCAC
     8221 AGCTAATGCC AATTTAGCCG CAACGAAAGT AAACAAAGCG GGTGATACAA TAACTGGCGA
     8281 CCTTGTGATG GGTTCAAACA AAGTTACTTC TAGTCATACT GCCGCAGCTG ACGATGAACT
     8341 GGTCAACAGA AAATTTGTTG AAGATCGATT GGCTCACAAC TTAGCTCCAG CTCAGCTGAG
     8401 TAACGATTTA TCCTATATCA TGAGCTCATC GGGGCAGTTC TCTGACGAGG ACGATATCAC
     8461 CGGCAAACCG ATCACTGATC AGGTTGTTCT GTACCCCACA AATCCCAGGA CAAAACCGTT
     8521 TGATTTAAGC TTGGACACTT CCAAGGGTTA TTATTCATCA CGTTTTGGTG TAAATATGTA
     8581 TTCAGCGGAT AGAGCTGAAT ACACCGTCGT CTGTGAACTC TGTTGGCAGT CGAGTAAAGT
     8641 CGATCCGAGC TCAGTGACTC TAACGGCAAC ATCCTCTGTT GAAACAATTT CTACTCAGCG
     8701 TAGCAATCGA TTTGAAAATC ACATCGTCGC CCTCATTCAC ATGACAAAAT GGAGTAACGC
     8761 AACACCTAAT TATTTGATGT TTGACGTTGT GATAAAGAAC AAATCTGGAC AACCATATGA
     8821 TCAAACCCTA CCCATCTATG TGATAGTCTA TGGATCTAAG GGCTATCACA ACTCTATCCC
     8881 AAAATCTGTT TGGACGAGCT GGATCAGCTT TGTTAGTGGC GGCGCACACA TAAATTCTAA
     8941 ACTTACTCTT GAATTTGAAC CGACCGTTGC TTCTTCAGCT GTAACGAAAA AGTACGTTGA
     9001 TGATAAAAAC ACAGCGTTGA CAAACGCAAC AAGAAAGATC TGGTATCGAG GAAACTTGCG
     9061 CTCATAACAA TAAATCACAG GTGAGTTTCT ACGCAAATGG AACATCAGAT CATACCGCAT
     9121 ATGTATCACA GAGCGCTAAC GATGATTTTA CAGTGAACAG TTCAGACAGC ACAAAACTCA
     9181 TAATAAAAAA CGCTGGTATG TATCTGATCA CATTTACTGA TGGTATCAAG TCTTCACTAC
     9241 TATCAAACCT CAGATTCACC TTGAGCAATC CGTTCGTAAC CACAGCAAAC GGTTTTATTT
     9301 ATCTAGCGCT ACCCAAGACA AATAATCTGT GGAGGACGTA CGCTAATTCT ATATTACTAT
     9361 ATTTTCAAGC GAACACATCG CTGAGCTTAG CAACAGATAA CAGCAATGTT CTACTCAATG
     9421 GAACTAATAA CAGCTATCTG ATGATTGTGA AGCAGGATTA ACCACTGGAG TGGTTAATGT
     9481 TTTATTAGCT AAAAGCTAAT TTTATTATGA GGTGTTCATA ATAAATGACG GGTGCAACCA
     9541 TTTTCAACTT TAACCACATC GACTACTCAA TCGGAGAGGA GAAGATCAAA GAGCTCAAGG
     9601 CTCTCTACAA ACACTATCAC AAGAAGTGGT GGTGCTCGAG GAAGATCTTC AAAACCTTCA
     9661 AACGAAAGAG TCTTCTCTGC AACCTGGGGA GTACCATGCT CATCGTTGTC GGAGGGGTGG
     9721 TTGGAGGGGT AACGATGAAC CCAATCCCGC TTGCTACAAT ATCTGGGACC GGTCTCCTTC
     9781 TCAAGACTTT CACAGATGTG AAGAAATTTG ACCGCAAGAT CGATATGAGC AAATTCGCTT
     9841 TTACGACATA TGAGAAGATT TTGACAGAAC TGCGATCCTA TCTGAGAGGA AGACCGTTCG
     9901 ACAGCGCATC GTTTCTCAAT GAGGTGAAAC TCATTGATGA TACGATCACA GATCTATGTC
     9961 CAATATTTCA GTCGACAAAA GTACTTAAGC GGTATGAAAA ACGCTTCACC GAAGCTTGAG
    10021 GTTTAGGCTT AAGGTCTTTT TTTTCCTCTC CCGTTTCGAG AGAGGAAATA CCGTCTAGAC
    10081 GGTAGGTCTA CTCTTCATCA TCTTCGATAC TTTCATAACC TTCGTCATCT TCATCATCTT
    10141 CATCATCTTC ATATTCTTCC TCATCTTCAT CATCAGAAGA GGGGTCTATG GGCAGCGAGG
    10201 CATTCCTCTC AGGAAACGTT TTTACATAGA CGATGTCCAC CTTGATGTCT ATTCTTGCTG
    10261 TAACACCATA TCCTGTATCA CCATATATAC AGATTGAATT GATGTTCAGC ATGAGCTCGG
    10321 CTTCGAAATA CACACCTTTG AAATCGAGCG GGTAGAATTG GTATAGTGAA TTAAGGGGTG
    10381 TGTGAAAAAT TATGTTTATT GGGTCGAAAT GGTTTGGTGG TGGTAAGTTT AAGATAAAAT
    10441 CTGTGTGAGC GTTAGCGAGT GTAAGTTCCG GTCTTAAAAC TGGAGGACTA TTTTCAACCA
    10501 GAGGCATATG CAGTCTGTAA GCACCCTCTC CGAAAGTATT GTCAAGATAC TCGCGGCACA
    10561 GGGTTTTGAT CTCTTTCAAG GACTCATAAA AATCAAGCTG ATTCTGTGTT GGACCTTCGT
    10621 TGCCCCATAG ACGCACCGGT AAAGTGTAGT AATCGGGGAG GGTACCACTT TCGTCTTGTA
    10681 CACCTATAGG AGCGAAGAGA AGAGGAGTTT TTATCAACAT TTCCCCAGGT ACCGCACCAT
    10741 TTTTGGCTGA AATCTTGTAA CATCGATCGA CACGTGTGTC GCTGGGAAAG CCATCGCTAC
    10801 CCTTTTCGAG TTCGGTGAAA ACGATATCCG ATTTGAAATT ATTGGAATTC ATTTTTGATA
    10861 CTTGTAACTT GTTGCTTGTA ACTTGTTACT TGCTACTTGA TATTAACAAC GAAACTTTTT
    10921 TTTCACTTTT TTTAAACCAT TTTTTTTACA CCACTTCCTC ATTCGTTTCA AATGAGGAAA
    10981 AAGACTACCG TCTTTGCCTC GTAGTCTCTG CTTAGTACCT TTAGATGCCC TTTTCAAACA
    11041 CCACTTTTCC CCCTCTAGTC AACTGCATGC GGATGGGTTC ATATTTATCT TCTTCATCTT
    11101 CATCTGCAGA GTCCTCGGAC TCTTCTTCAG GTGAAAGGGT GACCATCGGC AGCCTCTGCG
    11161 GTAACGGTTT CACGTAGACA TCATGCAACC TGAGCTGTAC CGATACGCTA TCATCGCTGA
    11221 TGTAGATGGA GTCGATTACG ATTGCCATCT TTACTTTCAT ATATTGATCG AGGTAATCGA
    11281 GCGGATTCTC TTTTGATTTC TCTTTTGAGT GAAAAAGAGT GTGTATCTTC TGCGTCTTCT
    11341 CAGAGTACAT GAGTTTTGTG TAGAGTATCG GTGCTTTTCC CTCTTTCTCA ACCATAGGAA
    11401 ACTTCATAAG TTCAGCTGTT TCAACCCGAA AACTTCCTAA AGATGTTCAT AGCACAGATG
    11461 TTTCAACTCC TTCAACCCAG CATAAAAATC AAACTCTTTT TGTGATGGTT CATCTTCGAA
    11521 TGCATCCCAC AGACATACCG GAATCGAGTA CCCCGTGATA TCACCCGCTT TATTCAAGCT
    11581 CTTTTGAACA CCGAATGAAA AGCGAAGAGG TGATTCGAGG ACCAACGGTC CTGGTATGTT
    11641 TACCCCGCCA CCACCATGTT TCGCCTGAAT GTTCACGCGT TGGTGACCGT GTTGGTTGGT
    11701 AGTCGCCTCT TCGAAAATAA CATTATCTTT GTTAAGCACT TTGACACTAG TGAAACGCAT
    11761 TTTGATACTT GTGATTCTTG TGTGTTATAC TTACTACCAA AGAAAAAAAA TTCCAAAAAA
    11821 AGTAAAAAGC CAGTTAAGTG GTTAATAAGT GGGGGTTAGT GTTTTTTGCG TTGACGCCAC
    11881 TTATTAACCG GTTAAGTGGG GGCTTGGGCT TTTTGCGTTG TCGCCACTTA TTAACCACTT
    11941 AAGTGGGGGT TAGTGTTTCC GCATTGGCAT TCGCATTTTT CAACGTTAAT ATTTTCAGCG
    12001 ATAGTACTAA AGTACTAGAA CATGGTGAAT ATTCCTAAGT TGACTACAGA GAGTTCGAAT
    12061 GGAAAACGAA AGAGAAAAGC GCCAGGTGTC GACTATCTCG ATGAAGAGTA TCGGATGTTG
    12121 ATCTGCGGGC CCTCGGGCTC TGGAAAAACA AACACGCTCA TGTACATGTT GAGAGAACCG
    12181 TTGGTCGTCT ACGATCAGAT TTACATTTAT TCGCCCAATC ATCACCAAGA GCTCATCCAA
    12241 GATTTTCAAA AAATTATGCA TAAACTCTCG CAAAAAGTTA GGTATCCTAT ATTACATCTT
    12301 ATGAACCCTG ATGAGATACC CGACACAACA GAGTATCCCG CCGACATTAG GAAAGTTGTG
    12361 ATTTTCGATG ACCTGATTAC GGCACCAAAA GAGACCCAGA GTAAGATCCT CAAACACTTT
    12421 ATTGATGGGC GACATCACAA CATTTCTCCA ATCTATCTCA GCCAGTCTTA TCACAAGACC
    12481 CCTGTAGACA TCCGATTGAA CTGCTCTCAT ATGATCGTCT ATACCCCTCC AACTAATCGT
    12541 CATCGCAAAC TGATCGCCGA TGAGAATTGT TTCGATGTAG ATCTCTTCTC GAAATTAAGG
    12601 CCCTTCGATT TTCTTTTCCT CGATAAGATA AAAGAGACAT GCATGAAAAA CTTCGATGAG
    12661 AAGATTCAAT GATTTTTTTT CATTGAAACT TTCTAACACT TTCTCAAAAA GAGATGAAGA
    12721 GTTATTGTGT GAAACAGCGA AAACAGACAG AGTCTGTTCC AGGAAGCGAA AGGGAAGAGG
    12781 TCGCGAAAAA TGGGCGACTC ATGATTAAAT CGAAATGTGC CGAGTGTGGC ATTACTAAAG
    12841 TAACTTTCAG CGGTAAAAAA AAAGGCGGGG CGCTCTTTGA TGATGTAGGA AGGACCAGCA
    12901 CTTCGCTGGG TGAGATGGCT TTGAAGGGGA TTGCTAACAT GGCTCAGCAA GGTCTAGCGA
    12961 AAGCTGTAAA ATCGGATTAT GCGAAGAGCA AGTTCAAAAA GACGGCAAAC AAGTATCTCG
    13021 ATCAAGCTCT CGATTCTTTT GTTAACGATA TGAGTAGAAA GATCAGTGGA GGAAGTGCGT
    13081 ATAATGCTTA TGATATCAAT CAAGTGTCGA TGTATGCCCC TGAGGGGGTA TTTGACCCGA
    13141 CACACCCTCT TTATCAAGGA GGATCCTTCG ATATCCACAA AGCTATCGGA AAACTTCCCA
    13201 AACCCAAATC CGGTTGGACT CTTCCAGGTC ACAAGTATAC TGGACCCTAC AACGATCTAG
    13261 ATAAGCAGTT GAGGTTTAAC CCAAAGACAG GTGAGATTCT TGAAATCTAT GACCCACCAA
    13321 CAGGCCCAAG TGACGCTGTT GCAATGCAAC ATGACGTTGA TTACAGCGTT TGCGCGAGCA
    13381 AGTCAAACCC GAAAGAGTGC AAGAATGCGG CGGATCGGAA GATGGTAAAA GCTCTCGATG
    13441 CGATCCCATA CTCTCAGAGA CAATGGGGGC ACTACCTTGC GAGAAACGTC ATCAACACCA
    13501 AACAGATGCA CAGAAGCTCG GTTTGGGTTT GGGAGGGAAA AAAAAGTCGA AGTGAAAGCC
    13561 GAACCCCAGG GGTGGCAGGA AGAATTAGCG AGTGAGCTGC ATAAACCCAT AAAGAGAAAC
    13621 TTTCCCAAAC GACGCGTTAT TGTTAACGGT ATCGATGACA CTTGGTGCTC TGACTTGGTG
    13681 GAGATGCAGA AGTTTGCAAA GTGGAACAAG GGTTATCGTT ATCTGTTGAT GGTGTTGGAT
    13741 ATTTTCAGCA AATACGGTTG GATTGTACCG TTGAAAAATA AAAATGGTGA GAGTGTTGCG
    13801 GAGGGATTCA AAAAGATTTT TGCTGAAGGG AGAAAGCCAA AGAGATTGTG GACGGATAAA
    13861 GGATCAGAGT ATTACAATAC TCATGTCAAA GATCTATTGA AAGCTAACGG TGTTGAGTTG
    13921 TACTCGACAG AGAATGAAGA AAAATCTTCT GTGTGTGAGA GATGGAATCG TACGATCAAA
    13981 ACGAAAATGT GGAAGCAATT CACAATTCAA AACAACACGG TCTATCTCGA CATTCTCCCG
    14041 AAGATTGTAG AGAAGTACAA CAATACAAAA CACAGATCGA TTGGTATGAC ACCTGTTGAG
    14101 GCATCCAAAA AGAAGAATGA AAATGCTGTC TATTTGAAAC TGTACGGTGA AGAGCTGAGC
    14161 GAAATGCGGG AAAAACCTAA GTTTGCGGTC GGTGATCATG TTCGTATTTC AAAATACAAG
    14221 CGAAAGCTCT TCGATAAGGG GTACACACCG AATTGGTCTG AAGAGATCTT TGTAGTTGAT
    14281 GAGATACAGT ATTCCAAACC CATCACTTAT AAGTTGAAGG ATCTACTCGG TGAAGAGATC
    14341 AAAGGCTCTT TTTACGAACA GGAGATGTTG AAAGCGAAGC AATCAGACCT TTTCAGAATT
    14401 GAGAAGGTCA TTCGAAAAAT TAAAGGAAAG GCTCTCGTAA AGTGGAGCGG CTATCCTGAG
    14461 AAATTCAATT CGTGGATTGA TGAAAGTGAT CTTCAGAAGT TATGAAAAAA ATCTTAAAAA
    14521 AATGTTTAAT ATATAACAAG ATAACAAGAT AACAAGATGG ATGATAACAA GAAAGATGAG
    14581 CTTGACACTC TTACAAGGTG TGAGTTAATA GAAAAGATAA AAGTAATGAA AATGTCGGAA
    14641 TCTTTGTTAA TTCAAAATGT ACGCATTCTC AGGAAAGAAC TGCAGTTGGA TCCTCACCTA
    14701 CCGCTCCTGT CGGAAGTGTG GGAAGATGTA AGCGAACTTC GGAAAAAATG AAAAACGGGT
    14761 TTAAAAAAAA TGTTTGTATT AAATAAGTTA ATAAGATGGA TGAGCTTGAC ACTCTTTCAA
    14821 TGCGTGCGTT AATGCAAAAG GCAAAAGAAA TGGGATTGAA ACGAACTTAT TTACTTGACA
    14881 AAGAAGGGAT AATCGCTCTC ATCAGAAATT CGCCTGAGAT GGATCTTCTC GAGACTCTGT
    14941 TGAGAAGCGA ACTCCTTGAA AAGGTAAAAA AGATGGGATT TCGTGGATAT ACCAAGAAGA
    15001 AGAAAAAAGA ATTGATTGAA TTGTTAAAAA ACCCACAAGA CGCGCCACCT TGCCGTGCAA
    15061 GGTATAATGG TGTGAATAGA AGGGTGATAT TATCGCCTGC AGATTCAAAT AAAACTGAAG
    15121 ATAAACTCGT TTTCCCCACA ATCAGCGCCG CCTCAAAACA TTTCAATGTA AACCCTGGAA
    15181 AGTTTGGAAT GAAGCTGAAA TCGCGTAATG AAAGTACGAG AAACTTTATT GAACTTAATG
    15241 GAGAGAAATT CGCTCTCCGT TTCGAAGCTT ACAGTGTGAA AAAGAATGAA GAAGAGGCCT
    15301 GAGGCCTAAA GCGTAAGTCT TCATGACTTG GAACGAGTCA TGAAAATATC AAACCAATTG
    15361 AAAACAATCC AAAACAATCC AAAACAATGG AAACGCTCGC GGCTACTCAA AGTATTGAGA
    15421 AATCCGACGA GACCACAGTA GCACTACTAG TACTACTATT AGTACTACTA CACTAGTACT
    15481 ATTAGTATTA GTAGCATTGC TACTACTAAT TGGAAAATCT GTTTTTAAGT CGAAAAAAAA
    15541 TGGGTTTAAA AAGATAAATA TTATGTTGAA TATATATTAG ATCATCATGG AAAGAATCAC
    15601 AATCGCACGA CTTAGTCGGA TGGTAAATAA AAATCGCCGT CCCGCCTATC GAAAAACCGA
    15661 ATTCATCTTA CCACGATTCA GCGGCAGTGC TGCTGCAGTG GTTTCCAAAC CGAAGAGGTC
    15721 TCGAAAAATA GAGTCCATCT TGAATCTGTC AGGTTGCTCC CTACTAGACG CACCGATACC
    15781 GGCGCATGAA ATATGAAATA CCAAGAGGAC AGAATATATT AAAACCGACA CCTGCACCAC
    15841 CACCGAAAAC GCTTGAAAAG ATTAATAAGG TTGTTAAAGC TGCAAAGAAG AAGGTTGAAG
    15901 ACTGGGGGAA ATGGCTGAAA GATCAAGCCG GCCGGTCTAA CGCGCTGAGC AGCAGAGCTG
    15961 CTGATGACGC TTTGAAATCT TTCAAAGATC ATATCAACGA ATTATACAAA CAACCCCGTT
    16021 TCAAACTCTA CGAGGATGTG TCCTCTATGA GGGGTTTCGC TAAAATGCAC ACTATTGATG
    16081 GCGTTGAGGG TTATTCCCCC TTAAATTTTC TGAAAGCTGT AAAACCGGTC ATAATCAAGT
    16141 TTCTGTTGAC GCAGAAAAAT ATCAAGGCGA AGTTCGTACT GAGATGCTAC ATGGAGAAGG
    16201 TAAATATCGC AACTGGTGAG TCAACGCTTC AGCATGCGAT ATTTCACTCA TCGCAAAAGA
    16261 TTATCTTTGA AGAGACTGAC CGAGAAGAAG TTTATCAATA ATGTGTGGAG AAGATTTTGG
    16321 AAAGTTTGGC TACGTTTACG CGAAACGGGA GCGGTTGGGT TGTGAGCTCT GTTGACGGTT
    16381 TAGATTTACA CACGGTGAAA TACAATCCTT TGAAAGGATC ATCATATATT CCGCTTCCAA
    16441 AACATCTCGC AGACAAGAAG GCAATCATCA ACATGCAGAA TAAAGATGAG GAGTGCTTCA
    16501 AATGGTGTGT GACAAGAGCT TTGAATCCTG TGGAAAGAGA TCAAGAGCGT GTCACAAGGA
    16561 TTTTGAGAGC GCGGGCGGAT CATCTTGTGT GGGATGGGAT TGAGTTTCCG ATGCAGGTGA
    16621 AAGATATTAC CCGATTTGAA AGGTTGAACC CGGGTCTTGG CGTCAACGTT TACGCCTACG
    16681 GTAAAGGTGG GTTTAATCCC TTGAGAGTGA GTAAAGCTAA GACTATCAAG GTTCATATCG
    16741 ACCTTCTTCT CATTACTAAA GGCGAGAAAA CGCATTACTG CCTGATTAAG TCTTTGAGTC
    16801 GACTCGTATC GAGTGATTTG TCAAAGAATA AAGGTAAAAA GTTCATATGC CGTAGATGTC
    16861 TGAATTATTT TGGGTCTGAG AAGCTGCTTG AGACTCACGA CGAGCTTTGC CGGGATCATG
    16921 ACGCTGTGAG AGAGAAGATG CCGGAAGAGG GAACTTATCT CTCTTTTAAG AATCACCACA
    16981 AGAAGATGGA CATGCCGTTT GTTATATACG CAGACTTTGA ATCGGTTATC AAACCTATTC
    17041 ATACATGTCA GCCCAACCCT GATGTGAGCT ACACCGAGAA GAAGCAACAG CACATCCCTG
    17101 TGAGTTTCTG CTACTTTGTG AAATGTAACT TCGACGATAG ATTTTCGAAA CTGTTTGAAT
    17161 ACACGGCCAA GTCTGAAGAT GAAGATATTG CTCAGATCTT CGTTAACTTT TTGGAAAAAG
    17221 AGGTGAAGAG TATCTATGAA TTCCCTCTTC AAAAGATGAA ATTCACAAAG CGCGATGCTG
    17281 AAATCTTTGA AAATGCGACG TCTTGCTGGA TATGCGGTGA AGATTTCGAC CAGATGGTTG
    17341 AAGAACTGAA AGTACTGGAA GGTGTGGGAG AAGAGTTAGT TCAGGATGGG AAAGTTCGCG
    17401 ATCATTGTCA CTACACTGGG AGGTTTCGCG GAGCTGCGCA TAACAGCTGC AATCTTAGAT
    17461 TCCAACGTCC AAAACTCGTA CCTGTGGTGT TCCACAACTT GGCTAACTAC GATGCGCATC
    17521 TCTTCGTGAA GAATTTAGGT GTTTCAGAAG GCGAGATTAA TTGCATTCCC AACAACGAGG
    17581 AGAAGTACAT CAGCTTCTCG AAAGATGTTG TGGTTGACAA GTTTTTCGAT GAAGAGGAAG
    17641 AAAAAGACGT TGTTGTCAAG AGAGAGTTGC GATTCATTGA TAGTTTCAAA TTCATGGCAT
    17701 CTTCTCTTGA CAGGCTTGTG GGAAACCTCA GCAGCGACTC TTTTGAGAAT ACGGGGAACC
    17761 ATTTCCGTGG AGAGAAGCTT GAACTCGTGA AGAGAAAGGG GGTGTATCCT TATGAATGGA
    17821 TGGATTCAAT CGAGAAGCTT GATGAGACTG AGCTTCCACC GAAAGAAGCT TTCTTCTCCG
    17881 TGTTAAGTGG TTGCGGTATC ACGGATGAAG ATTATGCTCA CGCTCAGAAT GTATGGAAAA
    17941 CCTTTCGAAT GAAAACAATG CGAGATTATC ACGATCTATA CAACCGAAGC GATGTGTTGC
    18001 TGTTGTGCGA TGTGTTTGAG AATTTTCGAA AGGTTTGCAA GGTGAATTAC GAATTAGACC
    18061 CCTGTTGGTA TTTCACAGCG CCTGGACTTT CTTGGGACGC TTGCCTCAAG AAGACTAAGG
    18121 TGAAGCTTGA GTTGTTGAGC GATCCAGATA TGTTGCACAT GTTTGAGAAA GGCATTCGTG
    18181 GAGAGATCTC GATGATCTGT TTGAGACATG CAATGGCTAA CAACAAGTAC ATGGGTGAGA
    18241 AGTTTGACCC CGCCAAACCA TCGCAGTTCA TCGAATATCT GGACATGAAC AACCTTTATG
    18301 GTGCTGCGAT GCGCATGCCG CTGCCGACAG GTAACTTCAA AAAGAGAGAA AAGAAAGATT
    18361 TCAAGCGGTG GGAAGAATAC CCCTGCCTTG TTGAGGTTGA TTTACCTCCC ATCGCTGAAG
    18421 AGCTGCACGA TTACTTCAAT GACTACCCTC TTGCTCCTGA AAACTTGATG ATTGGAAAAG
    18481 TAAAGAAGCT TGTCTGCACG TTAAACGAGA AGAAGAAGTA CATCGTTCAT CACGAGACTC
    18541 TGAAACTCTA TAAATCTCTC GGAATGAAGA TTGGGAAGAT CCATCGGGTT ATTAGTTTCG
    18601 ATGAGAGCCC TTGGATGCGA GAGTATATCG ATCTTAACAC TGATTTGCGA GCTAAGGCTC
    18661 AGAACGACTT CGAGAAAGAC TACTTCAAAT TAATGAACAA TTCATGCTTT GGAAAGACGA
    18721 TGGAGAACAT TAGGAAACGA GTAGATGTGA GGCTTGTAAA CTCGGAAGAG AAGGCGAAGA
    18781 GGTTGGCAAA TAAGGTGAAT TTTGACCATT GCACCATCTT CTCCGAGAAT CTGTGCGCGA
    18841 TTCATATGAA GAAAACGCAA GTTTACTTCA ACAAACCGCT CTATCTTGGG ATGTGCATTC
    18901 TCGATCTCAG CAAGAAGCTC ATGTATGACT TTCACTACAA TTACATGAAG CCTAAGTATG
    18961 GAGATAGAGC AAAGCTGTTG TTTACAGACA CAGATTCTCT TTGTTATGTG ATTCAGACAG
    19021 ATGACTTCTA CGAAGATATT TCTTCTGACG TACATCAACA TTTTGACACG AGTAACTTTC
    19081 CAAAAGATCA TCCTTCTGGG ATACCAAACG GTGTGAACAA GAAAGTGGTT GGGATGATGA
    19141 AGGATGAATG TGGGGGGAAA ATTATTAAGG AGTTTGCCGG GTTGAGGCCC AAGTCGTATG
    19201 CAATCAGGAT TGAAGATGGA AGAGAGGAAA AGAAATGCAA GGGTATCAAG AAAGGTGTTG
    19261 TGAAACGCAC ATTAGACTTC GATGATTACA AGTGTTGCCT GTTCGGTGGT GGACCCCAGT
    19321 TTCGGAAGAT GAATGTGCTT CGCAGCCGAA AGCATGAGAT GTATATGGAG GAGATCAACA
    19381 AGGTAGCTTT GTCTGCAGAG GATGACAAGA GAATCATTCT ACCAGATGGA GTGAACACAT
    19441 ATGCAATAGG GCATTACCGG TCTGAATAAA TTATCGTGAA CGTGCGGTAA TTTAGTGTGA
    19501 TTGGGTTAAT ACCAAACAAA ACCAAAACTG AACCACACAC AAATTAACGT AAAAACTACA
    19561 TTAATTTACA GAGAGCGGTT CAGAATCAAA TCCTAAGTGC ACATTATGAT ATGTTAACGT
    19621 GAATTATCAC TAAATTAACG TGAAATGATT TTCTGCAACT TTTTGGGATA GAAATGACAC
    19681 CTTAAAGAAA AATGGGTTTA GCGAGGTTTC ACGCTAAATT AACGTGAAAT GCAACTTTTT
    19741 GGGATAGAAA TGACACCTTA AAGAAAAATG GGTTTAGCGA GGTTTCACGC TAATTTAACG
    19801 ACAAAGTGAT ACCAAAAAGT GCTAAATTAA CGAGAATTCA CGTTAATTTC ATCGTAAATG
    19861 CGCCAGAACC CGTCTTACTC CTACTACTCT CAGCCAACTC CTCCAGGTGT AATTCTAGCT
    19921 TGTAAATGAA ATAAATTTTA TTCCTCGCCA ATCAATATTA TGTATTCGAT TCCGTGACTC
    19981 AAGCGTGCTA TTTTAACTTT AATTGGG
//
LOCUS       Synchytrium_chyt       10266 bp ss-DNA     linear   SYN 07-Nov-2019
DEFINITION  .
FEATURES             Location/Qualifiers
     repeat_region   1..159
                     /rpt_type=inverted
     CDS             complement(38..2791)
                     /note="protein family rve; similar to Beta adintoviruses;
                     N-terminal RNase H-like domain (PDB:4NYN); no chromodomain
                     detected"
                     /product="Integrase"
     CDS             2648..6835
                     /note="Similar to Beta adintoviruses; encodes OTU1-like
                     domain"
                     /product="PolB"
     unsure          3605..4150
                     /note="OTU"
     unsure          4295..6640
                     /note="PolB"
     CDS             complement(7469..7762)
                     /product="hypothetical protein"
     CDS             complement(7731..8246)
                     /product="hypothetical protein"
     CDS             complement(8393..10042)
                     /note="D5-like superfamily 3 DNA helicase"
                     /product="S3H"
     unsure          complement(8459..9301)
                     /note="helicase core"
     repeat_region   complement(10111..10266)
                     /rpt_type=inverted
BASE COUNT  2623 A  2447 C  2539 G  2657 T  0 OTHER
ORIGIN
        1 CCGGTAGAAT GAAGGTACCA CAAGATTTTC ATTTGTACTA TGTGCGCAGA CTTAGCATTG
       61 GTTGACTGGG CGTAAATGGC GGCGGGGGCG GGGGCGCCTT CACCACTTGC GGGTCTTCCC
      121 CGACGGGGAG GTTTTCATCG AGGAATACGC GTTGGCGGTT GCGGTACTGC TGATATGTTA
      181 TCACAGATTC GTAAAAACCT CCTTGGTTGA GTTCTTGCAG GATCCACCGG AACAAGTCAA
      241 GTTCGTAGGA ATCTCTTTTA TATCGGATTG GTTTTTTCAC TGTTTTGGCG GCATCGCCGT
      301 CCGCAAGCGC TATACGATAA TATCCTATTA TGCATTCAAC AGGGTTTTGA ATTTCGAAGA
      361 CGGTTAAATC CCATTCCAGC CCTGCTGGTT CGTATGCGTA ATCAGGTAGC ACCGCCATTT
      421 TGAATTTAAA CTTACCGTCA TAGTTATCTC GAAAGGCTGA CTGTATGAAC GTCCCTCGCT
      481 GGAAAATCTT TTCAAGTGTT GCGGCAGAGA CATTGCTGTT GATGCGTTTC ACCCGTTCCC
      541 TGTTATCAGG GTTGAAGTCT GCTGAATAAG CAAACACGCC ATTTTTCAAC ACTTCCCTTG
      601 GATTTAAACG CATGCCGTCG GGTAACTTGG CTATGGAGAT CTGCCGCAAT GCATGGTCTG
      661 CGTCTACGTC GATACGGTCG TGAATGCGGA AGGAACGGGG CGGGGGTAGA CCCGGCTGGT
      721 CTGCCGCAGG GCGATGGATC ACAAAATCCG TAGGTGCACT TTGCAGGGCG GCATTTAAAT
      781 CGCGGCTTTT GGCAGAGGGC CGCTGGTTGT TACTCACTGC GCAATCAACT TTCAACAGAT
      841 CATGATAGGC AAATTTGTGT GGATGTCCAG ACCCAAAATC CACTTCATAC CTTTCACGCT
      901 CCACCGCATT GTTGATGAGT CGATCCCAAG CTGTTAAATT GTCTTCTTTG GCAAGAATGT
      961 AGCGGTACCC CTTGGTCCTG ACCACACGAC AAACATCTTT TGAAAATCGT GGTGTGGTGC
     1021 CTTTTTTGAA GGTATTCTCA GGTAAACGGT ACCGCACGCA GTCACCCGGT CTTTTGACGA
     1081 CAATGTCACC ATCTATGGCG CGAATCTCCC GCGGTGCAAT ACTCATGAAT TGTGCAAGAC
     1141 CCTCGGCGTT TTCCCAAAAC GCTTTTGCCC CCGCTTCTTC TAGTGCAGCG CCGCTGAGTT
     1201 GCAGGCGCGC AGTGGGCGTC TGCCCCGTGG CGGTATGTTT TGTCGCGTTA AGGTTTGTCA
     1261 CGATGGTATT CAGAATGGCG TGCCAGTCAT GCGGCCGTCG CGCGAGAGCC ATCACCTCCT
     1321 GCCGAGTGGG GTAGTTCACG GTTATGTAGC GATAGAATTT TGTTTTGATG GTACGAATAA
     1381 CTCTTTCGAC AATCGCCTGA CTTCGATGAT CGGCCGTTTC CGCCACGTAT AATTGCGTAC
     1441 GTAAAGCGAG GCCGTCAATG CGCAAGGGCG GATGCACTGC CAATTGTTCT ACGAATTGTT
     1501 TGAAAGAACC TTGAAATTCC CGTCCAGCAT CAACTCGGAT CGCCTGCGGT CCATGCGAAG
     1561 GCGGTGCTGC CGACCTGCGG CTCTCCATCA TGTCGCTTGG AAAAACTTCG TTCAGTATAC
     1621 TTTGCAGGGC GGCTCTGCTT GTGTCGGCGG TGGGTGGGCC TTGAATAACC CGCACCCACA
     1681 GATAACGACT GAAGCCGTCG ATACAAACGA AAATACAGGA TTGCATCAAG CGCAATGCCT
     1741 CTAAATCTTC TTCCAAATCT TGCATACGCC GCCGGTCATT CCGATCGCGC GCCGCTGCCA
     1801 ATTCTTGCCG CAAAGATTCG GCGGTCACAC CATCCTCGAC AAACGAGACA GATTGACCTT
     1861 GTTCATCATT CTTACTCATT AAAAACGCCG TGTCGATATA CCAACACGCA TGGGGTGCCA
     1921 CCGTTTGAAT TTTGAGGAGG TATTTCGGTT TTTTAAGTGA TGTGGGGTTC ATGCGGTGTA
     1981 TTTGGGTGAC TGGTTGACGG TTTAACCATT GTTGTACTTT GTCGATATCG ACGAATACCG
     2041 GTGCAATGGC GAGGATGTCG CTGTTTCGCA CTTCGTCGCA AAGGGCGTTT GCATGTTTAA
     2101 ATCCTGTTTC CAAAGCATAG TATACAGTTT GCAGTGCCTC CGCAACTTCT CGATGAATAA
     2161 AGAGTCGAAC CAGCAAAGCT AATGCTTGCG GGGCATAGAA AGGATAATGC GCATGAACTT
     2221 GGCGGTATAA CGCCAGTAAT GGCTTTTTGG TTTGCAGCGG CATAGCTTGC GCCCAATTAA
     2281 GTAATTGTGG TTGCACGACT GCGCGCCAGT TTTGAAAAAT GGATGCCGCG CTCCATGTCA
     2341 TCCATATATC TGCGCGATTG TCGTCAGGGA TCAGTCGGTC CATTTCGGCG CTCCACTGGT
     2401 CTGGTCGTAG CCGCTGGCGG CGGCGAATAT GGGGCAACAG GAGGCGGTTC CAATTCTCGA
     2461 TATCGGCGCT GATTACTACC GGGCGACCTT GCACTGTTTC CCTAAGAATC CGCTGCGTCG
     2521 TCTCCATTTG TGTAGTAGAC AGCTGAAAAA ACAAAACGCC TAGGCACGGA TCGAATTTGT
     2581 TCTTGCAAAC GCAATTTTTG ATATTATTTT CTTGGGATAA AAGCAATTCC AAAAAAAAAA
     2641 CAACGAAATG AAAAAACGCT GGATTGTCCA TTATCAAGTG ATTGGCAAGA GACGGATTCT
     2701 TGCAGATGGA CGGACACGAG AGATGTATAG CCATCAGAAA CCCACGCCGG CGTTGGTGGC
     2761 CAAGCATCTT GGCACCCATT TTAAAGTACA TATTACCCGT TGCGACGAAG TGGAGACTGC
     2821 CCCACCGGAA ACGCAGCCTT CGCTTGTAAC TTTGCCAGAT GCACCAGCAG ATGCGCCAGC
     2881 TGCAGAGAAT GAGACATCAC AACCGTATTT AGTCCAGTGG CGAGAGAGAA ACAAAAGAAC
     2941 AGGGTTCTTC AAAACTTTCT CGGCGACGAT AAGATCGAAA ACCCCGCCTA CCAAACGGGT
     3001 ACTTCGTCAA ATATTAGAGC AACGGGCAGC GCGGGCGGAT AATCCGCAAA AAGCCCTCAT
     3061 TCAACTTAGC AATACGGAGA TCAAGGTACT GACCGCGAAG GCACACGACG CCGCCCCGAC
     3121 ATGGGACGCG ATGGTGCTTG CAGACAATGG ATATTCCTAT TATCGTGGTA GCCCCCTTGT
     3181 GCAAGTGCAA ACATTTGAGG TAGATTGGGG TAGTGCAGCG GAAATCGGCC GAGATTTTAT
     3241 TGCTGATTTT ATTTTGCACT TTTACAAGCG TGTCGTCCAA GAGAAAGAGC TATCGATGGA
     3301 CGACCGTGTG TCATTACACA TTAAAGACCA AAATCTTAGA AATGGAAATT TCGGTATAAA
     3361 ACTGACCAAA GTCTCCGAGT TCAACCAAGA GCATGTGAGA AATTGCTTGG AGTCGATCAA
     3421 ACGATCGGCG ACGGAATGGG AATTGCGCCG TGGTATCACC ACCATACAGT GGATCATCCA
     3481 GCGAGTACCG CCCACCGAGA GAGATGATGA CGACGAAGAA ACGAATTTGG CGGGTGATTG
     3541 TCCGTCCCAG CGGAATCCGG ACGCTAACCG CAAGAGGAAG ACTGTTGTAA AAATCGACAA
     3601 TCCAGAAAAC ACTAGTTGTT TTTTGCAGGC CGTGATCGAG GCCGCGCAAC GAAGAGATGG
     3661 GAAGAAACCT GCGGCATGGC GTGGGTGGAA AACCAACAAA AATTGGTTTG TTCGAGAAGA
     3721 CACGTATTGC CGTTTATGGT GTCTAGACCC TGATAAAGAA TATTATGACG AAGAGAATAT
     3781 CCAAAAGATA GAAAAGGCAA CAGGCAGCTC CATTGTCATT GTTCAATTTG AAGGCAACCG
     3841 AGTTATTCGC CGCTCTAAAG TTATTGATAA TGACAAAGAA AAGAAGATTT TTTTACTCTT
     3901 TTCCGGTGGG GAAGGGCCAG ACCGTAGAGG TCACTACGAT CTCATCACCA ATATTTGTGG
     3961 CTATTTTGGC GAAAACTTGG AAAAATGGTG TGACACGTGC TCAACTGCTG TTAAAAAAGA
     4021 GCACAGCCAC GAGTTTTCAG TATGTCGATG CTGCGGTGGT CGCCACGAGA AGTGCGAAGG
     4081 GTTGCAAATT TGTCCAGATT GCAATAGTGG GTATCAACCG GGTGATTGCT ATAATTTCCA
     4141 CCTAAAGAAG TGCGCCAAAC ATTGGTATTG CCGCCAATGT CGGACCCGAT ACGATATTCA
     4201 CCCGCCCTTG TCGCAGGCGG AGGTCGCCAG GGCGCATGTA TGTGGAACCC CGAAAAATAG
     4261 TGGATACTTC ATGGAACGAA GGAAACCGAA AACAACAAGT GACCAACAAA AGTACGTATT
     4321 CTTCGACATT CAAACTGCGA TGGATCAGTG TATCATCATC GCCATTACTT CCGAAGACGA
     4381 CGTGAAATAT CAGTTCAGCA CCGTCAAAGA GTTTGTCAGG GATTTTGTGC TTGCCAGACA
     4441 CACCGTCAAA AAAAACAGCA AGATGAAGTA CCAGAATCAT ATTTTTATTG GGCACGACGG
     4501 TGCGCGCAAC CACCTCCAGG AAATTGCTAC TGCATGTGAC GATCTGAATA TCAAGTACTG
     4561 CCCTCGTTTA GACGGGAATG CCATTCCATC CTTGCGCATT TCGCGAGGCA ATCTACAATT
     4621 TACCGACTCT CGCTGTTTTT TGGACGACAG CCTAAAAGAT ATCGCACGAA AATTCGGTTT
     4681 CGGTGACGAC ATAAAAGATC ACTTTTTTAT TCATCCATTC CACCGAAACA TCCGAGGACC
     4741 CTGGTCCAAG TTGGATACCT CGCATTTTGG GCGACAATGG ATGACGGCAC AAGAGGCATC
     4801 AGAATTGGAC ACCTGGTTTG AAACAAAGCG GCGACTGCCC GCCGGGACGT TGTATGATTT
     4861 TGAGGGGGGA ATGACTTCGT ATTGCCTTGG CAATGTGCAA ATCTTGAAAA AGGTCCTTCT
     4921 ACCTTTTATA TACGAATTTG AAAATGCAAC CAATCATCGT GTCAGTCCGT TCAGCAACGT
     4981 CAGCCTTCCA GCCACTGCGA TGTATGATTT TCGGACAAAC CACCTCGAAG AAAATACGAT
     5041 TCCACTGTAC CATCCACCCG TGGGTTTAGC ACAGTCCAAA AAGGCAGCGC GGTGGTTGAC
     5101 GTTTATACAA AAGCACGGGT ATCCCCATCT CCAGCATCGT TTTGGCGTGG CGGGAGAGAA
     5161 AACTCTTGCG AAGGGGTTGA CAGTGGACGG TTTCCATGTA CGACGAGACG GACATCCAGA
     5221 CGACAAGGAC ATCGAAGGCA CCGTCTTTCA ATATCAGGGC TGTTTCTACC ATGGCTGTCC
     5281 TCAATGCTTT CATGACGACC GAGACCAAGT AAATCGTAAG CTAAAAAAAA CCATGCGCGA
     5341 ACTTTATGAA GACACGTTGG CCAAAAATAA GCGTATCGTC GCGCTGGGAT ATAAATTAAT
     5401 TGAGGTCTGG GAGCATGACG CACCAGAAAA CCAGCTAACG TCAGATGATG AGATTATCTT
     5461 CATCAACGCG TTTGACGCAC GCGACGGATA TTTCGGTGGC CGGGTCGAAA CCCTTCGCCA
     5521 TTTGTATGAA GGACCCGATC CTATTGAATA TTTAGACGTA TGCTCGATGT TCCCGTGGGT
     5581 AATGGCAACC CTGGCGTTTC CCGTTTGCCA ACCGGTCAAA GAGGCAGGCA CGGCAGAGTG
     5641 GCAAGCGAAA TTAGCTGACC AGGCGGCATC AGCGGAGCAG CTTCTCCAGC GGGGTACCCG
     5701 CACAGATTGG GATTGTTTTG GGCTGGCACA CGCTACTGTC CTGCCCCCTA AGACGCTACG
     5761 CCACCCAGTC CTTCCCTATC GCTGCGAGGA CGACAGGGTC GCATTTTGCC TGTGCCGTAC
     5821 CTGCGCTGAG AATGATGACA AAGACGGACA TTGCGCCCAT GCAGAGGCAG ACCGGCAATT
     5881 TCGGGGAGTT TGGTTTACAC CAGAACTTTC CCTGGCTTTG CACCACGGAT ATCAAATCGT
     5941 TCAGCTGCAC GAAATGCATC ATTTCCCGCA GCAGAAAACA GGAATTTTCA AAACATATGT
     6001 TGACCTGTGG TTTGCCTTCA AAAACGGAAA CCATCCCATT CTTTCCACCA TCGCCAAATT
     6061 AATGCTGAAT GCCTTCTATG GAAAATTCGG TCAGAAACCG GATCGCCCGC GGACGGAGAT
     6121 TGTCTGCACA AGATCCCCTG CCGATGTCGC ACGATACCGC AACATCAATC GCGATGAGGA
     6181 CATCACCGAT ATTGCGCCGA TATCGACCAC TCGCTTTCAG TACACCTACA CGCCAAAGCG
     6241 GTCATCCGCT GCGATAGATC CTAACACGTC GTTGTATATC GCGATGATGA CCACTTCGTG
     6301 GGCGCGTATC CGATTATATT CAATGATTCA GGACGTGGTG TCCGCCCATG GCGACGACGC
     6361 CGTCTTGGCA TACGACACAG ATGGTATCAT GTTTGTGGCG CGCGGTGGTA CACAACTTAT
     6421 GTGCGGCGGC GGCGGCCTCG GCACCTTAAG AAATGAACTT ACGAAAAAGT GCCCTGGTGC
     6481 ATATGGAATC CGGTTCGCAT CACTTGGGAC CAAAAGCTAT ACATTGGTCA CTAACAAACC
     6541 GGAGTTGACG CTGAATTGCT GTTCTGGCAT TTCGTTGAAT GTCGGCAATG CCGCAACCTA
     6601 CAATTTCCGG GTCATCAAGT CTATCGTGAC CGGAGAGCAA TCTTCTGTTT CAGTAGATGT
     6661 AGGCGTGAGA GTAAATATCC AGCACGGATC TACTGCGGAA CGCCGGCATC GCGATTTGCG
     6721 GCACGAACAG CGAGACATTG CGCTAAAGAT GCGGATCAAC AAGAAAGGAT GGTTTGACTT
     6781 TACGGACAAG GCAACTTATC CTTTTGGCTA TGTAAAAACG CAGCTAGCTG CATAAAAAAT
     6841 TTTCTGTTGC TTTTATTTCA AATAAAAGAT GCCCGCCGAA TTGTCGTCAT CGGTGCCGGT
     6901 GCCGCAATTA CTTGCAGAAT TAGCGCAATT GCAGCATTTA AAAGATATGC ATGAGGCGAG
     6961 AAAGGCGTAC ATGCGCAAAT ATCAGTCCCG GCGGCGTGAG CTCGATAGGG ATGGTTGTAA
     7021 TGCTTACAAG CGGGAATGGT ATGCTCGCAG CAAGCAGGCG GCGATGGCGG CTACGGCCAA
     7081 TGGATGAACT ACTGTATTCT TTTTTCTTTA AGGACGAGTA TAGGCAAAAT GCGCAAAAGG
     7141 CGCAGTTCCA TTTGGGCGAT ACTGGCCTTC AGCACCTTCA TTGGCATGCT ACTTTTTGTC
     7201 AGCAGCTTAG ACGCCGACGC GCCCGCCGGT GCCGCCACGC CATTACATCA ATTGCAACAT
     7261 CACATTGATC GGGAGCAGTT TGCGGCGACG GTATTTCGGT TCTGTCGCGG GCGCTAATTT
     7321 GGCGTCAAGT ATTTTGTTTG ACATCAAAAT CCGTTTTTTT TGAGAGAAAA AGTAGAACAC
     7381 AACAGAAATA ATAAATACTA TATTTTCAGT TCAAAAATTC GGCGATCGTT TTTAAAAACC
     7441 CATCATCGGC CGGGTCGTTC TGAGATATTT AAGGCGTTGG TCGTGGATGA ACCACTATCT
     7501 TCTTCGGGTA TAGATAAAGA ATATGTGTAC TGGTTTTGAG TTGGTTGATT TTGGATTTTA
     7561 TCGTCACGCG CAGTAAGGTT TCCGTCAGCG CTGCCTTCCG AACACGAAGA TCTTCATGAC
     7621 GACGGTTGAT CTCGGTCAAA GTGTGGTGAA TTTGCAAATA TTCGTCGACA ATTGATTTTA
     7681 GTTTCGCCTT AATAGCTTCG GACATGCCCA TATCAACCAT AAAATAATAT TTATTGCGCA
     7741 GCGCTGTTTG ACACTTCGTC ATCTCCGGTC TCGTCGTCGT CGCCGGCCAC CGCCCATGAC
     7801 ACGCAAAGAC TGGCTTCGGT GCCAGACACG CGCTCCGCGG ATGTCACATC AAAATTAAAG
     7861 GCGCTGAGTA ATTCAATAAA GGCATTTACC GTTTGTGTCG TTTGATCTTG CAACAGCATT
     7921 GTCATGGAAC GTTGGGATGG TTTGGTGGCA CCATCAATCA GAAGTTCTCC CACGCGACTT
     7981 AATCCGTTTA TCAGCGTGGG AGCATCGTGC TTAGTAACCA TCAGCAACAA TTTGTATGAC
     8041 GGGCGTCGCT TTGTTGGCGG GTCCATCTCA ACTTGCCCTT TGTAGCTGCT CAGTAGTCGC
     8101 GCGGTTGCGG ATGCTTGCCC TTGATTGAGC GCCCAGCAAC ACAATTCCAT TTTTTTCCCC
     8161 ACCGACTGCG CGATCCGCAT ACTGTAATGG CATAGCGACA GTCCTAGGTT TCGCAATTCA
     8221 TCCATAATAT CTGGGTCCGT GCTCATCTTT CTTTTTTACT TTGGCTACCA ACGCAAAAAA
     8281 AATAAATCAT CGCCTGCTTG GACATGCGAC AAAAGTGACA CTAGGGTCAT TGTCTTTTTA
     8341 CGCCTTTTCA TTTACCTTTG ACCTTGCAAG CCCAAAGTAT TGTGATAACC GATCACCCCG
     8401 AGTCGCACAG GCGAACGCAG CTTTTCAAGC CATTGGCGTA AAAGACACTG GCTTCCTGCA
     8461 TGTTGGGCGT AGGAGACAAG GTATCGTCCG GTCCATATTT CTGGTGATAT GTAATGAGAA
     8521 TATTCATCAT AGCACGTCGC CACTCGACGT CATTCTCTAT TTTTTTTTTA AGATTCTGGT
     8581 TCCGCGGGCG TTGGTGAGAT GTGCGCGGTT CGTCTTCCAC AAACTCTGTC CTAAATTTCA
     8641 AGACCCGCAA ACGTTTTAAT AATGCTTCAT CTATCCCATC AAAGACTTGG TACGGATGGT
     8701 CCCTCGGATT CAATGATAGA GTGGCTACGC CCAATACGAA TGATTCTATG GTTCTGCTGT
     8761 AGCACGTACG TTCGTTGATG TTGCCACCGC CACTCAATTT ATCTTTGATG AAGGCACAAT
     8821 TGAGCCGCTG CTTCATCTCA AGCTCTGAAG CAAACAAGGC CCTTTTCCGT TTATTATTTA
     8881 ATAATTCGGG TCGAGGTTTG CCGTCTGAAT TTTGCCGTTT CTCGGTCAGC ATCGCCGTAT
     8941 TGATTTCGCC GGCATAGTCG CCAAGGGTCT TCACCAGTAA GTTACTGACG ACACCCTTGC
     9001 CGTTTCGACC ACTGCCTTCA AAAATAACAA AGATTTCGGC GGGATTGCCG CCGCGGAGTT
     9061 GGTACGCCCC CAAACGAAGC AGCCAGTCCA AGTCGTGGTC ATCTTGGAAA GTGTCGCGAA
     9121 GGACTTTCAT TACGTGTTCT TCAGCTTCGG GTGAAGACGG TCCGTAGTCA TAGCCGGTTG
     9181 ACATCGATAT ATTATCTTCC GGTCGACCCT CGCGAAAACA GTTTTCCTTG AGATCATAGA
     9241 CACCATTATT GAATCCTACT AAATTCTTGT TACTGTCGAG TGTTTGTAAA AAATTACGTG
     9301 TCTTTTCGAG AAAGAAACTG GCACTCTGGT TCGGGAAAAA TTCCAAAGGT CGATTCTTTA
     9361 TTTGTTGGAG GACCTTTGCG ATTTTAGCTG CTTCACTTGC GTCCTTTCTT CCTTTGATTT
     9421 TGAGTTGCCG AGCGGCTTCC GGTGACATCG CCACTTCATA GTATTTTTCC ATGTGTGAAA
     9481 AGATTCGGCA CATGCTGACT TGGAAATACG GACCAGCGCC TTCGATCCGA TGCTGCCAGC
     9541 GATGGTGGCT GAACTCAAAC CATTTTTTGT CCTGACCATC AACACTGTAA CGCCAGGTAG
     9601 GGTGGGCAAT GTGGCAGAAT AGTTTGGCAA TGTCGGCAAC GGTATTGTCG AGCGCCTGAT
     9661 GTGCAAGATT ATTCAAGCTA AGGTCGTCGG AGAAAATAAT GGGGTAGCCG CTGGACGACT
     9721 CGTGCCATTT TTTGAAGTCG GGATCATGAT CCAAGTCGCG AAGGTCCTCT TTGCATAATG
     9781 TGATGGCAAA AAAGTTCGCT TTGGTCTTGC ATCTCAAAAA TGCCTCCAGA ACGCCTCGTT
     9841 TGTTGATGAC TTGGAAGAAG ACGCAGGTGG TATTGGCGGC GCTGCTTTTA TGACAAAAGG
     9901 GGCACGACCT CCCCGCGACA GAGACGCGAC ATTCATTTGG CGACACCGCT TCGAACGTGC
     9961 CGACGGCGAA ATCCCCGCCA TAAGTAAAAT GTGGCGTCAC CAGTCTTGAA ATAAGGGCAT
    10021 GACAATTCGA TCTGGTTTCC ATGTTTTTTA GGGATTTTTG AATCTTGTTA TCCGAAAAAA
    10081 GTTTACTCGC AAAAGTGACG GCGGGACTAC ACCGCCAACG CGTATTCGTC GATGAAAATC
    10141 TCCCCGTCGG AGAAGAACCG CAAGTGGTAA AGGCGCCGAC ACCGCCGCCA TTCACGCCAA
    10201 GTCAACCAAT GCTAAGTCTT CGCACATAGT ACAAATGAAA ATCTTGTGGG ACCTTCATCC
    10261 TACCTG
//
LOCUS       Tengella_false_w        6623 bp    DNA     linear   SYN 07-Sep-2018
DEFINITION  TSA: Tengella perfuga Tpercomp19808_c0-1 transcribed RNA sequence.
ACCESSION   GGOF01037889
VERSION     GGOF01037889.1
DBLINK      BioProject: PRJNA471192
            BioSample: SAMN09204945, SAMN09204946
            Sequence Read Archive: SRR7186262, SRR7186263
KEYWORDS    TSA; Transcriptome Shotgun Assembly.
SOURCE      Tengella perfuga
  ORGANISM  Tengella perfuga
            Eukaryota; Metazoa; Ecdysozoa; Arthropoda; Chelicerata; Arachnida;
            Araneae; Araneomorphae; Entelegynae; Tengellidae; Tengella.
REFERENCE   1  (bases 1 to 6684)
  AUTHORS   Correa-Garhwal,S.M., Chaw,R.C., Clarke,T.H. III, Alaniz,L.G.,
            Chan,F.S., Alfaro,R.E. and Hayashi,C.Y.
  TITLE     Silk genes and silk gene expression in the spider Tengella perfuga
            (Zoropsidae), including a potential cribellar spidroin (CrSp)
  JOURNAL   PLoS ONE (2018) In press
REFERENCE   2  (bases 1 to 6684)
  AUTHORS   Correa-Garhwal,S.M., Chaw,R.C., Clarke,T.H. III, Alaniz,L.G.,
            Chan,F.S., Alfaro,R.E. and Hayashi,C.Y.
  TITLE     Direct Submission
  JOURNAL   Submitted (22-MAY-2018) Ecology, Evolution, & Organismal Biology,
            University of California Riverside, 900 University Ave, Riverside,
            CA 92521, USA
COMMENT     The total set of silk glands was dissected from each of two T.
            perfuga females. Separate RNA extractions were done for the total
            set of silk glands from each individual spider. Total RNA was
            extracted from each individual using TRIzol (Invitrogen) and
            purified with an RNeasy mini kit (Qiagen).  libraries were
            constructed from the cDNA with the Encore NGS Library System
            (NuGen).
            ##Assembly-Data-START##
            Assembly Method       :: Trinity v2.1.1
            Assembly Name         :: Tengella perfuga female silk glands
            Sequencing Technology :: Illumina HiSeq
            ##Assembly-Data-END##
FEATURES             Location/Qualifiers
     source          <1..6623
                     /mol_type="transcribed RNA"
                     /organism="Tengella perfuga"
                     /db_xref="taxon:2200960"
     misc_recomb     1..17
                     /note="Abrupt end to read conesnsus"
     CDS             19..3183
                     /note="PolB"
     unsure          475..759
                     /note="OTU1 (74%)"
     unsure          907..3126
                     /note="PolB"
     CDS             3192..3575
                     /note="hypothetical ORF"
     CDS             3301..4335
                     /note="NS1"
     unsure          3535..4320
                     /note="Helicase"
     misc_binding    4192..4200
                     /note="HLH"
     polyA_site      4324..4339
                     /note="polyA"
     mRNA            4359..4372
                     /note="transcription start site"
     unsure          4362..4781
                     /note="IHHNV capsid (29%)"
     CDS             4374..6590
                     /note="VP1"
     unsure          5766..5789
                     /note="Phyre finds Colicin (25%)"
     misc_recomb     6616..6623
                     /note="read consensus tails off"
BASE COUNT  2357 A  1072 C  1148 G  2046 T  0 OTHER
ORIGIN
        1 ATTTTTTGGT GAGTAACCAT GGCGGAGTTA CTCTCGGAAG GTGTGTGGGG GCGTTATGGT
       61 TATTTTTATT CTTATGAATT TATTGAAATA ACCTCTTATC TTAATGACTT ATTAGAGAAT
      121 AATAATGAAT CATTTTTAAT GACTATGCAT GCTTCTGCAT TATTTTATAA TAATGAACAT
      181 CCGGAAATAG TAAAAGAATT TCACTGCCAG CCAACCCGCC CCACCACCTT GGACCCTGAC
      241 ATGCCTAATT TTGCTGATGT CATCCAAAAC ACATTTGAAG AATTGACCGC TCCTGAACAA
      301 TTTGAATCCG CCGAGGGGTC AGGATGGACA TTGATACCTG GAACTTACAG ATTTTGGGTA
      361 AATACCATTC CATTTCAACC TAATAACACC CCCGCAGATA ATCAACGAAA TTCAACGAGT
      421 TTTGATGATA TGGATGATCC TGATGATCCT AGCCCAATTA GTCCTAATAA CTTTTTATGT
      481 GACACTTTAA TGTTATCTAT TGCTGCTCAT CATGTTCAAA AGACCCGCTA TGATACCAGA
      541 TTACGGTACT TAGCGAGATG TCAAGATTGG GCTCATCAAA ATTTATTGTT TTTACCAGAA
      601 ACGAAAATTA CCTTAAGTAC TTTATCTGAA TGGCATTGTA AAATTAATCG ATTTTGGATA
      661 AGAGTGTTTA GTAAACACGG AAATGTAATT TATAATGTGA AAAAAGATAA TGAAGAAGTA
      721 ATTGATTTAT TATGGTCTAA TCGAAAATTC AAATTAATTA CTGACCTTCA TGGATTATTA
      781 AAAGAAAAGA ATGACCGCAT CTTCTGTGAA GTTTGTAAAA AATTCCATGG ATGCTACACC
      841 CACTGCAAGA CTCAAATCCG GTCAGCAAAG TCCGAGGATA TGGACGTTCC TGAAATGCCC
      901 ATTGGACGCC ATGCCTTGGT CATCTATGCA GATTTTGAAT CCTATATAGA TAAAGAAAGT
      961 AAACAACATA TGCCCAGTGG AGCCTGTGCG ATAGCCATCG ATAAATCTGA ACAACAAATA
     1021 TGGTCTTATA TAACTGATGC CCAAATATGT GATAACGTAA TTGGTGCTTT TATCAGAAAT
     1081 TTAATTAGTT TTATTGATAA ATGGGCTTAT TATGATACTA AGACTGATTA TTGTCAAATA
     1141 TGTAATGAAT TAATTGATGG AGAATCAATT AATGGCCGTA ATTTTATTAA CGGCGATATC
     1201 GGAAGTCATC ATCTTAATTG CTGGAATGAT TATAAAAACT GTGCTTATAT TTATTTCCAT
     1261 AATTTCAGGG GGTATGATTC CCATTTATTA TTGAGAGATT TAATTAGTCA AACGCAAATT
     1321 ACCTTAATTA GAGGTAAAAC ATTTGAAAAA TTTGATATAA TTAGTGCAGA ATCTGGACAA
     1381 CGAGTGAAAA TGTGTTTTAA AGACACTTAT AATTATTTCA CGACTTCATT AGAAAAATTA
     1441 GCATCAACTG TGACAGATTG GCGTTATACT AGCATTCATA ATCGTGAAGG AAAAGGTATT
     1501 TTTCCTTACG AATGGTTTGA TAATCCTGGA AAATTAGCTT CTACTTCATT ACCACCTCCA
     1561 AGTGAATGGT TCAGTAACCT CCGAAATGCT AATAATTGGT CAGAAGAGGC TATTGAAGTT
     1621 TGGAATCGCG AAAAAATGTT GACTTTTAGA GATTATCATA ATTACTATAT GAATCAAGAT
     1681 GTGACATTAT TAGCGGACGT TTTTGAAGAA TTCCGAAGAA ATTCCGTAAG TAAATTAAAT
     1741 TATGACCCTA CTTATTTCCA AGGAGCACCT TCATACACTT GGTTTCTATG CACTAATGAG
     1801 TTTAAAAATA AATTTAAAAT AATTACTAAT AAAGATATAT ATTTAGATAT CCAGGCTAAT
     1861 ATTAGAGGGG GTGTGTCCCA AGTAATTAAA AGATGGCAAG ATACTTCATT AAATGATAAA
     1921 ATATTGTATT TAGATGTAAA TTCATTGTAT AGTAGATGTA TGGAATATAA AATGCCTACT
     1981 AATTATATCG AAACATTATA TGAATTACCC CCTAATTGGG AAGAAATGTA TGCAGTGGAT
     2041 GGGGATCAAT GTGCAATTAT GTGCGTTGAT CTTCATTATC CAACTTATCT CCATGATCAA
     2101 TTAAAACACT TTACATATCC ATTAGCCCCT CATAAATTCG AAGATAGATT ATGTACGACA
     2161 TTTTTAGATA AGAAAAAATA TTTATGTCAT AGTAATGCTT TATCTTATTA TTTATCTCAA
     2221 GGATTAATTA TAACTAAATT TCATTATATG TATATTTTTA ATCAAGATTA CGTATTAGCT
     2281 GATTATGTAT CACGTAATAT CCAATCAAGA ATAGAAACTG ATAACAGCGT AATGAAAACC
     2341 GTGTATAAAT TATTAAATAA TAGTTTATAT GGCAAAACAT GTGAAAATAA ATTTAAATAT
     2401 CGTAAATTTT CAATTAAAAA TCAATTTGAA GGATTATATG GAAAACGAAA CCCTTTTATG
     2461 TTTAAATCTA AAAATTGGTT ACAGATAGGA AACGACATAT TGTCCGAGGA CGATATCTCG
     2521 GTGGTCACTT TAGATAAACC AATTCAAATT GGATTTACAG TTTTAGAAAT GGCCAAATTA
     2581 GAAATATATA AATTTTTATA TAAAATATGT GATTACATGA GCCAATTAAA AATCGAAACT
     2641 CAATTATTAT ATACTGATAC CGATTCATTA TTATTATATT TTAATCACCC TTCACCTCAA
     2701 AATTTATTAT TTCAAAATAA TGAGATAAGA GCATGCCTGG ATTTTGAAAA AGTACCTAGC
     2761 AACTGGGAAG TACGAACTCA AGGTACTGAT AAGGTATCTG GTTTGTGGTC CTTGGAAACT
     2821 GATAAGGAAA TCCAAACCTT TATTGGTTTA AGGGCAAAGT GTTATGCATT GAAATTTAGT
     2881 GATAACAACG AACTTTTAAA GAACAAAGGA ATTTCGAGTT TTGCGGAAGA GGTAAAGTCC
     2941 AATGATAGGA TCACTTTCGA CAGTTATAAG AGGGCATTGT TTGATAACGA GGAAATTTTT
     3001 ATCAATCAAG TGTTATTGCG GTCTAAACAT CACACGGTTA CCTCTTATCA ACAAACGAAA
     3061 CTCGCCTTAT CAAGTTTAGA CGAGAAAAGA CAAGTGTTAC CTGATAAGAT ATCTACAATG
     3121 CCATGGGGAT ATAGAGGTAT ACAGATTTCC CCCCAAGACA TTTCTGATAT AGATTCTGAC
     3181 TAGCTGTCAC TATGGCCTAT AACGCTCCTG CTCCAGTTGA ACACTCAACT TTAATTTACA
     3241 CCTTATTACC TGACGCTCCA ATTACATTTA AAGAATTTTT TCTAATTATC CGGTCACTTC
     3301 ATGGATTCAA GCTCGACTTC ATTAAAGAAG AGGAGGCGTG TAAGACTGTC ACCGTTGGAC
     3361 TTCACTTCTT CGCCAACGTC GGAAATGCCC GAAAGAAGCT TGGGGGAGCC GCTGAGTTCA
     3421 TTGAGGTCAG TCGAATTTCG GACAACGTCG AAAAATGTGA ATTACAAGAT CTCGCAAAAT
     3481 TGCGGTCCAT ATATAAATTT GGAAGCAACG TTGACGACGA GGAGCCGGGA CCATCAAGCA
     3541 AGAATAAAAA ACGCAAGTAC AAAAATGGCA ATTAATTTAG TGTATAAATA TTCTGCTCGT
     3601 TCAATTAGTG AAGTTTATAA TATGTGTACA AGTGATGAGT GGTCTGCTTT AATTTACGCA
     3661 TCTACTAATT ACAATAAAGA CCTTCAAATC GGCCTTGATC TGTTCATCAA GGATTCCTTG
     3721 GAATTGCAAC GACGGGACCG ATGGGAATGG TTAATTTCCA AACAGCAATA TTTACCTGAG
     3781 CAAGAGCAAG AAATTTTAAA CATTTTATGT GCCCAAAACA TCGATCCTCA ATATTTTGCA
     3841 GAATGTGTGC GTGATGTGTT TTTGTGTGAC CCAAAAAGCA AGAAAAACTG TATAAAATTA
     3901 TATGGACTAC CAAATTCCGG TAAGAGTTTA ATTGGACAAT TATTATGCAA AAACTTTATT
     3961 TGTTCTTATA ATTCAAATCA CGGCTCAGAG CAGCCATTTT TCTTTTCTAA TTTTTTGAAT
     4021 AAATCTATTG TTTTATGTGA AGAGTTATTT GTTACCCCCG CAACAATAGA GGACTATAAG
     4081 TCCATATTAG GGGGTGCAAA TATTGACATT GATAAAAAAT ATAATGAAAA ACAATTATTA
     4141 TGTCGTACTC CAATTATAAT TACTTCTAAT CACAAATTAT TTGGTCGGGG TCACCTTCAT
     4201 CATGTCGATG AGGCGGCCCT CGACACCAGA TGTTATTGTT TTGAATTTAT TAATGAATAT
     4261 AAGCCACGCT GCACTGTAAC CGCCGCGGCG ATGGCTCATT TGATGCATTA TCTATATAAT
     4321 AAAGATATTT TGTAAATTAT TCTCATTTCT GTGTCATACT CCCACACAGC AGCATGTCCA
     4381 AGAGAGGTCC AGAAGGTCCT GCAGAAGGTG AGTCTGAACC CAAAAAGGGT CCTGCTGGTA
     4441 GTGCTGGGTC CAGTGGCCAG AGAGCAGAAA CCAAAACTAA TCCAATTCCT AGATTATTTA
     4501 AAACTCAAAC ATTAACTTTT CATTTTACTA ATAGAACATG GGAAGAGGTG GGGCCGGGAG
     4561 AACTTTTGTA TCTTCCGACT TGTACCTCCC CCGCATACAT GTTTAGCAAG GCAGATTTAT
     4621 CAATATTTGA TAAATATTCA CCTTTAATGA GTACTTTTGA AATTCATGGT TTTAAAAGTA
     4681 GAGTTAGTAA TATTTTAATG TTACAAGATG AAATTAAAAG TGAAGGGGGT ACACCCCGTG
     4741 ACGTCACAGC CTATACACAA GCTTGTTATC TCTTAGTTTA TCAACCTAAT AGAATTAATA
     4801 ATTGGTTTAA ATTAGGAACC ACTTCAGATT GTGCAGAAAA ACAAAAGATT TTATCTATAG
     4861 ATATGTCTTG TAAACCAGAA TGTAATGTAA TTAGTCAATT TAAAAAAGTA GATGGTTATA
     4921 CAGATTTTGA ACACTTGACC ATTAATCCGG CCAAACCTTA TCAAACAGGG GGATGGTCAG
     4981 GGAATTCGGC AACTATAGAG GGGTTAGAGG ATGAAAAGGA GGAGGACTTT GGAAAGGGAA
     5041 AGTATTCAAT TAAAGAAAAT TTCTTTTCAC CTGACCCTAA TCAGCCATTA CATCAATATT
     5101 CATGTAATTA TCTAGGAAAA GATGATTACA TACCATTAAA CACCCACCCT TCATATGCAC
     5161 GTAATTTAGA TTCTTGGAGA TTATACAAAT ATGGGGAGGA ATTTGAAATA GATATTAACA
     5221 CTAATTTAGA TAATATAAAA TTAATTAATA ATGATAAAAA TCATATAGTA CCAGTATGGG
     5281 ACAAATTAAA TAGAAACCCC GCCCCCTTAA AACAATCAGA CGATTATGGG GTGGAGAGTA
     5341 TTATGATATA CCCCTCTAGA AATAGACCTT ATTATTCTAG GAGAGATAAC ATGAACTCTA
     5401 TTGGACCAAT AGAAACTAAA AATAATGAAG GGCGGTTACA ACATACATTC ATTACCATGC
     5461 CTCCAATTAA AAAGAATGAT GGGTCATTAA TTAAACAAAG GGCCTCATTT TTATTTGAAC
     5521 AATCATGCAC TATAACAATG CAATTTCCTG AATATACTTC TGATCCTTCA TCCATATATA
     5581 GTATGATTGC TCAAAATGAC GGAGTCGTAT TAAGGCCAGG AATTTTTCAT ATAGGACCTT
     5641 ATAAAGATAT CCCTAACACC CCTGAAGACA CTTGTGACGA GGACACTAAA AAATGGGAAA
     5701 GAATAATTAA TGAAATCGAA AATAAATATA AGGCGGTATA CTTGAAAGGA GAAAGGTCCG
     5761 ACGGATATGA CACACCATGG GGCAAAGTCG CTAAATTAGG AAGAAAATTA TTTTCGGACG
     5821 CTACTACGTT TAATGCTCTC TGTTTACAAT TTGCTAAAAT ATGTCCAGCA GGACTCTTAG
     5881 GGTCACCACC AAAACAGACC ACTGTAAACC CTCTTGAGAA AAAGACCCAT GACACAATTT
     5941 ATGATTTAGA GGGGGCGTTA CCACACCCCC TCAATATAGA ACCATTATCA GAATATGAAT
     6001 TAAACAAAAT ATTCCAAAAT GACACATTTG GGTATTTTGT TTTTGGATAT ATATTAATTA
     6061 ATTTTATATC TTATATGGAA AAATATAAAT TACATCGAAT ACCAGCACCT AGTAAACAAA
     6121 ACGTTATCGA AGCATCTGAC CTCAGAGGAA CACAACTACT CAACCGAATA TCAAGTGAAA
     6181 TGTACAACTA CGTCAGACCG GCCATCGAAG CTCATATCAA CGAACAATGC CGTGATGAAT
     6241 ATATCTCATT AGAGCCTAAT GAGCTTCATG AAATCTACTA CTGGAATAGA GAGATGGGAG
     6301 CAGAGACTAT TAATTACAAA GAACAATCAA TTAGATTCAT TACGAACAAT AAATCGGAAT
     6361 ATCATATTCC AATTAATCTC TGGGTCAAGT ATTGTAATAT GGCAAATATT ATGATATTGC
     6421 CTAGTGATGA TTATTTTGAT AAATATGTAT CTGAATTTAA TTCATGTTTA CGTAAGGAAA
     6481 TAATTAAGAA AAATCCACCC CCTGAATGTA AAGCTAATTA TTCATTAGCT GAAAAGGGGC
     6541 AACCAATTTG TACAAGCAAT TCATTAAAAA CTGAATTGTT TTTTGTATAA TTAATAAAGA
     6601 TATTTTTATT CATAAAAAAA AAA
//
LOCUS       Terrapene_box_tu       12754 bp ss-DNA     linear   SYN 28-May-2019
DEFINITION  .
FEATURES             Location/Qualifiers
     source          626
                     /mol_type="genomic DNA"
                     /organism="Terrapene mexicana triunguis"
                     /country="USA: St. Louis, MO"
                     /db_xref="taxon:1415176"
                     /isolate="2854851"
                     /isolation_source="Kennedy Woods, Forest Park"
                     /note="Close homolog PRFB02032021 is adjacent to turtle
                     genomic sequence"
                     /sex="male"
                     /tissue_type="blood"
     regulatory      1..6
                     /regulatory_class=""
                     /note="end"
     mRNA            221..520
                     /note="hypothetical protein (initiator unknown)"
     mRNA            309..313
                     /note="splice donor"
     CDS             605..955
                     /note="hypothetical protein"
     CDS             1312..2397
                     /note="Integrase"
     CDS             2463..3203
                     /note="Penton"
     CDS             3221..3694
                     /note="predicted structural similarity to acid ceramidases"
                     /product="Cupiennin"
     CDS             3700..5007
                     /note="Hexon"
     CDS             5010..5567
                     /note="Adenain"
     CDS             complement(5687..6406)
                     /note="Adintoc2"
     unsure          complement(5909..6097)
                     /note="Thioredoxin (49%)"
     unsure          complement(6167..6382)
                     /note="Lipothrixovirus ORF132 (70%)"
     CDS             complement(6406..6735)
                     /note="GasderminX"
     unsure          complement(6415..6477)
                     /note="Adeno pX (58%)"
     unsure          complement(6442..6726)
                     /note="Rb-associated protein HEC (29%)"
     CDS             complement(6783..7454)
                     /note="FtsK"
     CDS             complement(7459..11472)
                     /note="PolB"
     unsure          complement(7624..9999)
                     /label="PolB"
                     /note="PolB2 core (HHPRED)"
     unsure          complement(10060..10143)
                     /note="zf"
     unsure          10180..10686
                     /note="OTU"
     CDS             complement(join(11530..12278,12324..12372))
                     /note="Oncoid"
     unsure          complement(11557..11730)
                     /note="Mos transposase (36%)"
     unsure          complement(11560..11721)
                     /note="N6_N4_Mtase DNA methylase (65%)"
     CDS             complement(12369..12581)
                     /note="hypothetical protein"
     unsure          complement(12432..12500)
                     /note="DNA helicase RecQ (35%)"
     regulatory      12748..12754
                     /regulatory_class=""
                     /label="end"
                     /note="abrupt end to read consensus"
BASE COUNT  3377 A  3033 C  2863 G  3481 T  0 OTHER
ORIGIN
        1 GCTGCTGGCT CCACTTCCCC AAAAATCCAC AAATGGGAGC GACTATGTCC ACAGTATGAC
       61 GAGTCCAGCG ATATCGCCGA ATATTTCATC ACCTTTGAGA GACTGTGCAC CCTCCATGCC
      121 ATCCCTGAAG ATCAGAAGAT GACCACATTG ATAGCAAAAG GGCCCTACCG TCAATCAAAC
      181 CCTAACCCCG CCCCTTGACC CCTTAAGCCC CGCCCCTTGA CCCCTTGGTC CCTCCCACCT
      241 GTCACCGGAA GTCCCACCCC ATGGGGGTAT TACTTCCGGG GTCAAGGTGC CACCTGACCG
      301 GAAGCAAGGT GTGTCATGTG ACCCCTCTAA GAACTCCCCC CACCACCCTC TACCAATCAG
      361 GAGGGGTTTC GTCCCGATAG GACCGCCCCG AGAGGAGATT TTGACCAATC AGGGTGACTT
      421 CCGGGGTGGG GTGACCCCTC CGGAAGTGGG TCGTGTGACC CCACTAAGAA CGCCTCCCAA
      481 GGCCCTCCGC CAATCAGAGT GCAGCACCAT TACCCCATAA GTCCCAGCGC CAGACAGAGG
      541 AGGCGGCCAT CTCTTACCAA GGACACGTGT TTTCGAAAGC GCGGAAAGGC TGCTGAGAGG
      601 AAACATGGAC TCCTTCACCA CCCCCGTGAG AACTTCGGAC TTTGTTTTAG CCCCGAGGGT
      661 CTTTGACCGT CCGCGGAGAA AGCGCTACAT CAGCGACAGT TCCGAGGAGG ACCCTTTGAC
      721 CCAGCCATTG ATGGATACGG CGGAACCCGA CCCCGAAACC CTCGTGAGGC AGACCGATGA
      781 GCGTGACGGC CTCTCTTTGT CCACCCCCTC AGAGGTGGAA GGCGATCGCG GCTCGGGGGA
      841 GTCACCGGCG GACAAGGCGA ACGGAAAAGA CGGCGCTCAG GTAAATGAAT GCTTAAGAAG
      901 CGGCGGTCGA GGAGGGGTGG GTAATGGGTT AGGAACCGGG GGTTGCGTAA ATTAAAAAAC
      961 AAGCAGTGGG GGTGCTTACA CGGTTTCTTT TCTGAAAATC TCTCAACAGG TCGACGATGC
     1021 CTTTTTAGAG GCCTTTAAGA ACTTACACAT TGGAAGCCCT GTGGGAGTAA ACATATCGTG
     1081 CGTCAGCTGT TTTTGCTCAT GTCTGAGACA CAGATCTCAA GCCGAAAAGG ACAAAATGGA
     1141 AGAATGAACC ATCTGAGACT CCCTTATGGT AGGGGTCATG GCATCCATTT TTACAGGCGG
     1201 CTGTAAAAGG TCGTGTTAAA CCAGGCGATT AATAAAACTT ATTTAAATGT GTCAATATGA
     1261 ATGTGTCCCC TTTCATACTC GTGGTAGTAA AAGACGGTAC CAGTAACAGT CATGTCTACA
     1321 CAGACGGCGC TGTTAAAGAA AATATATTAC GCCCCCGGGG AAGTTGGGAG CTTCGGCGGG
     1381 GTCAACCCTC TTTTTCAAGC GGCCAGAAAG CATAGTAAAA CTTTAAACAG AAGACAGGTA
     1441 ACAGCATGGC TTTCAGACCA GGATGCTTAC ACTTTACACA AACCGGCTCG AATACGTTTT
     1501 AAAAGAAACA AGACCATTGT TTCAGAGGTG GATGCGCAGT GGCAGGCAGA TTTGGTGGAT
     1561 ATGCACCGGT TCTCCAAACA CAACAGCGGT TTTAAGTACA TCTTAACAGT GATAGACATT
     1621 CTATCCAAAT ATGCCTGGGC CTTAGGCCTA AAAGACAAGA CGAGTGGTGA GGTATCCAAG
     1681 GCCTTTAAAG CTATTTTCAG TGAAGGTCGC GTGCCTCAAA AATTACAAAC CGATCGGGGG
     1741 AAAGAATTTT TAAACAAACC TTTAAGTGGA TTGTTAAAGC GGCATGGAGT TCACCATTTT
     1801 GTTACCAATA ATGAAGTCAA AGCAGGGGTT GTGGAGCGAT TTAACAGAAC TTTAAAAACT
     1861 AGGATGTGGA GATATTTTAC AGCCCATAAC ACCTTTCGCT ACATTGACGT CTTACCTGAC
     1921 TTTATAAAGA GTTACAACCA GAGCTTTCAC AGAACTATAC GTACCAGACC CGTTGATGTT
     1981 AACCCTTCAA ATTCTCTGAA GGTATGGAAA ACGGTTTACG GAGATGGTTT TAAAATAAAA
     2041 CCGGTTGTTG CCCCTTTTAG AAAAGGTGAC CACGTGAGAC TATCTAAAAC CAAAGGCGCT
     2101 TTTGAAAAAG GTTATGAACA GACGTTTACC GATGAGATAT TCATAGTGGA TGAAGCCTTA
     2161 ACCAGGGGCC AGAGACCTGT ATACCGATTA AAAGATTACG AGGGTGAGGC AGTTACTGGA
     2221 TCTTTTTACC CTGAAGAATT ACAAAAAGTA AACCCCAAAC GAGACAGGAT TTACAGGATT
     2281 GAAAAAGTTC TAGCAGAGAA AGGAAAAGGG AGAAAAAAGC AGCTACTGGT GAAATGGTTG
     2341 GGGTGGCCTG ATAAGTTTAA CAGCTGGGTG GAAGCTTCTC AACTCTGTGA CATCTAGACA
     2401 CGAACAAACA AACAAACAAA CAAAAACAGA TTCCTTCTGC AAGGACAGAG AGAGAGAGAA
     2461 AAATGAGTGA CGGCGGGTTT TACATTACTT TGCCCAGCAA TGCCAGCTCT GCAGTTTTTC
     2521 CCCAAAACAC CATCTCGAAC TTTACAATAC GGCTAATTAA GCCCTTGGAT CTCCCGGGTG
     2581 CCTGGGAGGT GGGGTTAGTG GAAATACAAT ACCCGCACAG CTGGAATACT ATCAACGAAG
     2641 ACACCCCTTT CGAAATCACC TTTGGAGCTA CAACGTGGAA TTTCATCCTA CGACGAGGTT
     2701 ATTACTCGAC CATACCCGAA TTACTGGAGC ATATGAACAG CAACGTGGCT CGGCATCCCG
     2761 GACCGCCTGA GGTGGTCATG AACTACGACC CTGTGGGTAG AAAAGTGAGA CTTAAATCTA
     2821 CCGATTTTAT GTACGTGTTT TCTACTGGCG GGGAGCTAGC TAACATTCTG GGTTTGGGCC
     2881 ACAAACGCAA CGTCCAAAAA TTCCCCTTCT CGGCAGACAT CACAGGAGGT TTTAACTCCT
     2941 TGTATGTATA CACGGATATC GTAGAACACC AGTTTGTGGG GGACTTTTCT GTTCCCCTGT
     3001 TACGCTGCGT CCCTGTCCGA GGAAGGAACA ACGAGTTTGT TACCATCACC TACGACAAAC
     3061 CTCATTACGT CCCTGTCAGT AAACACCACA TCGACACCAT CACCATTGAA ATAAAGACAG
     3121 ATCAGAACAG AGATGTCTCA TTTCGCTTCG GCAAGGTGAT CGTCAAGCTG CATCTGCGGC
     3181 CGCGGAGAGA GCGAGGTTTC TAAAAAAGCA AAACCCTATT ATGGCGATCC CAAAAAATTA
     3241 TGGCGACCCC ACCATCTACA GGAACTATTA CAAAGCCCAG GCTGGATACG CCCTTCCTGG
     3301 ATATCATGGG GCCCCCGTGA TGTACGGGGC GGGTGTGGGT GGAATATTTC GTAGCCTCTT
     3361 TCGAAAAGCC GTACCGCTTT TGAGGAGGGG GCTAGAGATT ATTAAACCCC ACGTAAAAAC
     3421 CGCCGCTCAA AACATAGCTA AAGATGTGGT AGGTCATGTC TCCCGTGCTG TTCTGGAGAA
     3481 GGTGGGGAAT ACAGCTTCAC AGGAAGGATC GGGGCTGATG TACATTAAAA GGAGGAAGAG
     3541 AAAGAGAAAT ACGTCATACC CGCGACGCAC AGGTCCCCCG AAACCCTTTA AAAGAAGGGC
     3601 TTTGACACGC AGGGCCGGCC ATAAGCGAAA GTCCAAGAGG AAGCCTGGGC GAAAGAGGAG
     3661 ACGCGCTCTG CCTGGTAAAA GAGACATATT TTAATCAACA TGGCTTTTGT TCACTGCGGG
     3721 TCTGAAGAGT GCACCAAATC CGAACTAGAC TTGTTTCAAA TAGCCCCTAC GCAGACCAGC
     3781 ATCGAGAAAA GCATCTACAT CGAGGTGCCG CCTCTATCGG CCATTACGGA GTCTGCCCCC
     3841 ATTGACTTTT TTATAGCAGG GAATGGCATA GATTATATGG ATTTAAACAA CACGCTGCTG
     3901 TACCTGTGTT GCAAGATTGT AAAAGGAGAC GGAACTGAAC TCGCCGTGGA CGCCGAAGTG
     3961 GGTCTGGTGA ATTACCCCGT GGCCTCTATT TTCAGTCAGT TGGATGTCAC GCTGGGAGAC
     4021 CGCCTCATAA GCCAAAGCAA CAACTGCTAC CCTTACAGGG CCTTTATAGA ATCGGTGCTC
     4081 AATTACAGCG ACGACACCCT CGCCACGCAA TTTTCCGCCG GCCTGTTTTA CAAAGACACT
     4141 GCTGGACAAC ATGAAGAAAC AGAGTTGGAT GGAGGGAATC TAGGGTTTGT GAGGCGTGCA
     4201 AAGCTGACGG CCGGGAGCAG AACGGTAGAG CTGCTGGGCC ATTTACACAG CGACCTGTTT
     4261 TTTCAAGAAA AACTTTTGTT AAACGGAGTG GATGTGAAAA TTAAACTGAC GCGCAGTAAA
     4321 GACGCTTTCT GTTTAATGGG CAGTGCGGCT GAAGGCTTTA AACTGCGCAT TGTATCAGCG
     4381 TCCCTTTTTG TGAAGAAAGT ACGGGTGGCC CCGGGAGTCC GTCTGGGGCA CGCGGAGGCC
     4441 CTGCTTACCG CTAATGCTAA ATACCCCGTG GACCGTGTGG GAATGAAAGT GTTTAGCATC
     4501 CCCGCGGGCA GCAGGGTCAG TAACCAGGAG AACCTGTTCT TGGGACAGTT ACCCAAAATG
     4561 CTTGTCCTAG GGTTTGTGGA TAACGATGCC TTTAGCGGAA GTTACGCTAA AAATCCCTTT
     4621 CATTTTAAAC ATTACGATAT TAATTTTGTG GCCTTGTATG TGGATGGTGA ACAGATACCG
     4681 ACCAAGCCTC TGCAACCGGA CTTCGAGGCA GGACGCTGCG TGAGAGAATA CATGAATTTG
     4741 GTACAGACAG CTGGTAAACA CATGAAAGAT CGTTCTCTGT TAATCGACCG TGAGGAGTTT
     4801 GCACAGGGTT ACACCTTGTT TGCCTTTGAC CTGTCTCCCG ACCAGGAATG CGCTGATCAC
     4861 TATTCCCTGA TTAAAACCGG GAACCTGAGA GCAGAAATAC GTTTTGGGAA GGCTTTAACG
     4921 GTTACCGTCA ATATGATTGT GTATGGGGTT TTTGACAATG TCATAGAAAT AAATCAGAGG
     4981 AGAAACGTTC TGTTTGACTA CATGTGAACA TGGACACCGT GCAGCTCTCA CGTGTCTTAT
     5041 CAACGGACCC TTACACGAAA AAGAATTTCT TAGATGTGTT CCCTTGCGAT TGGCTCCCAG
     5101 GACGCAAGCT GTCTCAGAGA CCCCTAGGCT TGGTGGTGAA CACGCATCCA CACAACCAAC
     5161 CGGGTGAACA CTGGCTCGCC TTGTATCTGG CGGAGCGTAA CCGTGGAGAG TTTTTTGACT
     5221 CATATGGGCA CCCCCCGAAC AGTGTGTTGT TTCCTAAAAG CATTATGAAA TTTTTAAACA
     5281 AAAATGCCAC AGACATGGTG TTTCACAATA GACAATTACA AGACCCCCGC TCCGTCGCCT
     5341 GCGGCTATCA CTGCGTGTTT TTCTTACATC ATCGTAGCAA GGGTTTATCT TTTGACCGGA
     5401 TTTTAAAATT GTATTCTAAC GACTTAGTGC AAAACGACCG GATGGTGATG AATTTTGTAA
     5461 AAAGTAAATT TAAATTCTTG GGCATGCCTA GCCTTGCTCA AAACATGTTT CAACAAGCCC
     5521 AGACATGTGT ATCTTGCAAT GATTTTCATA GCCATGTTAC CCAATAAAGC ACCCCAGGTG
     5581 AGGGGTTTAA AGACAATTGA TGTTTGGTGT GGTTTTTTAT AGAAATATTT TATTTAAAGC
     5641 AAAACATTAC CAGTTTTTTT AAAAAAAATT TAGAATGTGA AAAACGTTAC ACACTGAGCC
     5701 ATTCGGCTCT TTTAGCCAAT TTTCGTTTTT TAGACGGCAA AAAAGGGGTC ACGGTTTCTC
     5761 GATCCACCCC GGTGTCAGCA GTCGAGGCCT TGAGGCGTTC CAAAAGATCT CTGTTGGCCG
     5821 CATTGCCCAT GACGGAAGAT GGTACGTTCA GTTCCGCCAT GGCATTCATA AACACATCCC
     5881 ATCCTTTAGG TACATGTCTG CTAGGAACAG AGCGAGTCTG GGTGACGGCC CTGACTAAGT
     5941 CGAGCATGTT AGAACCATTA ACCACAGAGC CTTTGTACAC AAAAGACCCT TTATCGTTCC
     6001 ATGAAGAGAG ATTTTTATCC TGGCCCAGCT TATTTAGCAA TACTATTGCA TTTTTCTTAT
     6061 AACGCTTATT GACGTTATCC AACACCTCCT GAGCAACAGA GTCTGAGTTC TTTGGTGTTT
     6121 CTGGGGGTTT GGCAGTCACA CTTTGTTCCT GTTCCGGTAG AAACAGACTT ATTTTCCCTT
     6181 TATCCGCATC GCTCTGCTTC ACGTACATTA GGTACCTTTG AAGCACGGCG CTGTAAAGTT
     6241 TAGCCTTTTC ATATTCAGCC AAGTCAGTTC TTTGAAGAAC AGACTTCATT TCAGCATCCA
     6301 GTAAGCGAGT TGCGGTTGTT CTGATATTTT CCTCTGCCGG AGGGGGAGCC CTTAATTGCT
     6361 CCAACTGGTG GCTGGGCACC AGGAACATTT TTTCTGCATA CTCCATTATC GATTAGTTAA
     6421 AAGCCCCGTT ATCAGAGGGA TAGCAAAACT TAACAGAGGT CCGATAAACC CCCCAGACTG
     6481 CTTTACCAGA TGCTTTTTTC TTTTAAGTGA AACCCTTTTA TTACACAAAG TTTTTATAAG
     6541 CGTGCGTTTC TTTTTCAGCA CACGCACTTG ATTCTGTGTT AAAGGTACGT TTCCTTTTAA
     6601 GGTATTGAGC GCTATTTCTG AGATGGCCGC TACTAGATCG TCAGAGGCCG AACACAGTAT
     6661 AGCCCTCCTT TGCTGTGGGG ACGATTTGCT AAGTAATTTT AAAAGGCCCA GGTTTCTCTT
     6721 CACGCAGCTA GACATGTTTT CGGTCAGCAG CCCCGGCTGT TAAAAAGGGG CCTGCCGATA
     6781 AGTCATCTCT TTTTATACCC GGCTGTTGTT CTTTTCAAAG TATAAACCGC CGGCCAGTCT
     6841 GGAGGGAAAA GACCAGTTCT TAGTCTATAA GCTTCTGGTG TGGAAGCATT TAAATCCACC
     6901 ACCAGGTAGC CATAAGGTCT TTTGGTAGCA TCCTCAAAAG CTTCTAGAAA GAATTGAGCT
     6961 TTGCCGGGGT ACATTTGCCG AGCGAGCGTA GCAATTTGTA ATTTATCCCT GGGGTTTTTG
     7021 AACAGAACCA TGTACTTTGT GTTTAGGTTA ATCGTGCGAC TCTTTTTTCC CTGACAAAAT
     7081 ACGTTTTGAA CTATATACAT AATGCTCAGG TTTCTGTGAT GCACGTACTT GGTAAAGGCT
     7141 TTCTCGATTT CATCGCTTTC ACAAGCAGAG TTCATCAGAT CGTCTATGAT AATCATATTT
     7201 ACTTTATTAG TAGGAAACAA ACTGTCATCG TCAAAAGCAT CAGGCAGCCC CTCCACAAAA
     7261 TTGATAAAGG GATATTTACA AAGCAGTTCT TTATACAGAG GTTGCCAACA ACTGTAACAC
     7321 CACACGATAT TCTCAGGCAT AACAGACAGT GTGTGTTTGG CATTATCCAA CACGTTTTTT
     7381 ATAAAGTAAC TTTTCCCGCA GTTGCTAGGC CCCGCGAGAA TTGCAGAAAA GGGGTGTTTC
     7441 CACCTCGTAT CCATTTTTTC AAAAGCCGTA GGGCAGGGTT TTAAAACCTT CTCCTAGGAC
     7501 CCTCTTGTTG TAAACCACTT TTTGTGTCTT TTTAAGGGTT TTTGTCTCTA TTTGCCACTG
     7561 GTTTTTGTTT CTTACGATAG AGGGCTGCTG CACCTCTATC TTTTTTGAGG TGTTTTCTTG
     7621 CAGACCCGTG CAATAGTCCA AGACTAGATC TTTCAAACTG TCGAAGTTGA TCTTTTCGCA
     7681 GTTTGCTACG TTTAGGGTAA TACCTTTGAC TTTCATACAG GCCTTTCCAC CCGACAGCTT
     7741 ATACCCATAG GTTTTCGGGC CTGCCGACAC AAACTCGGTG ATGTGTTGAT CTGGCGGGAT
     7801 CTCGCTCGTG AGGTCCCCTA AATAATCCCC CAGAGGGGGA TTCCAGTCAC CCTCCCTTTT
     7861 CACAAATATC ACCGAGTCAG TGTCGTGGTA CAGGCACCGC TCTTGCAAAC CGTCTAGGAG
     7921 GCTGTATAAT TCTAAGCGGG CATAAGCGGT GGTGAAACAG GCTATGAAAA CATTGGTATT
     7981 GCCAGAGACA GAGTACCGTT CTTTTGCGTG CTTCCACGAC ACGCACGCTG TTTCATCATC
     8041 GATAAACTCG CAGGATGAAA CCTCATAATT GGGGGAGAAC AGGTACTGCA AGAGTTCGTC
     8101 AGGGTCTCTC ACGATGCTGG TGTTGGGTAG GTTGGATCTT TGGCCGAATT TACCCCACAG
     8161 AGAATTTAAA AACAGTTTAG CGATTTGGCG TTTAGCAGGG TTTGATCTGA TCTCGTGTTG
     8221 GCGTAAATGC ACGCCTTCTT TCTGGTAGAA ATCGCTAACG TACTTATTTT GTTTTTCCTC
     8281 GTCTGTGCAC CAACTGGGAT ACCCTGAAGC CTCTTGTTTC TGGCGGAGGT GTAATTTTAT
     8341 GTACTCTGAA AAGAGTTTAT CAGATTTTTC ATTAAAATGC CAGATTTCAT AGATCTTAGC
     8401 CACCGCGTAC CCCTTCGCTA TGGCCGCGTT CAATTCCACC GTGCACCAAG TCCCCAGGAT
     8461 GGCCCGCTCC TCGTCAGTAT GGGTGCATGT CTCCCGCTGC TCGGTTTCCG CACAGGTTCG
     8521 GCATAGCGGG AACATAAGCT TGCCACCCAC TCTGACAGGT AACAATGGGA AAAAGAGGCC
     8581 TCGTGGGGGG TACACTTTAA CTTTTGCAAT TCCAAAATAA TTTGCAAGGG GTCCAAATTT
     8641 GTCATAGACT ATATCGGGGT GTCCGATAGG GTATTCTTTG GTTTTGTTTA CGAAAGGGTA
     8701 CAGGCTGGTA AAATCATAAT AGTGGATTTC TTCCCCGGGG TTAGGCTTGT AATATAGGCG
     8761 GATAGCGTTT GTCCTCCCCC CAAAAAGAGC ATCCCTAGGC ACGAGAGGCT GGGGTAACTG
     8821 GGCTCGGTTT AAAAAGTCTG CAAGCTCCCT GTCTGTTTCT TTCATCACCT CCCACTCGTG
     8881 CTCCCAAAGA GTCCTCACTA CAAAACCAAG TCGTTTCAGA TAGTCGGTCT TGAGCTGCGT
     8941 CTTGTAATAA AGAAACCCAA AAGATGTCCC CGTCATAGGA TTTTGTGCTT TTTCACAATA
     9001 ACAGGTGACA CAGCCATGGA AAAAACACCC GTTAAACTCA AAGGCTGTGC GTACCCCATC
     9061 AACATTGGCA TAACCGTCTA AAAAGTAGGG GCCTACCTGT AGTTCCCCAC CCTGTAAAGC
     9121 GTGCCGTATT TGTATATTTT CTTTGTGAGA GATATACAAC AGCCACTGAA TAGATGGGGT
     9181 CGAATATCTC TTTTTCTGCC TGTGATAGTT GTCTGGAGGG AGAAGAGCTA CCGTGTTAGG
     9241 CTCCAAAAAC ATAAACCTGT ACATAGCCAT GCAGACAGAT GCCAGTGTTA TGTACCGGAA
     9301 TGGATCTATA CACAGTTTTA TCTCGGTGAA TTTACCAGGT TCTTTCTCTA CTACATCTCC
     9361 CTTCTCCGTC ATTTTCATAA TCTCTTTTCT GTATAGGATA CAGGCCTGTC TCAAAATTTT
     9421 TACATCCTGC TGACAGTAAT ACGCGAGCTC TTTCTGCAAG TCAAACGCCT CAGAGCTGTG
     9481 GTCCCGATAC CAGTCGAGAA ACTCTGCTTT TTCTCTGGGC ATCATGCTTT CTACACCATA
     9541 GTGCTCCATA CCGGGCATAG GCCCCACGTA ATTTTGATTT TCTAACGTGT TAAAAAAGTG
     9601 TGGAAAATAC CCTTTGCACC CTTCAAACCC CATCGCCTGC GGTAGCTTGC TAAGCTTCAT
     9661 GGGCAAGAAG TTTAAAGAGT CTATAAAACG AATGCCCAGG GCCTTAACTT CCACGCACAT
     9721 TAGTTTACTA CCCTGAGTGA TCAGTTCTAG GCCCATCTTT TCCTTGAGTA ACTGTCTAAC
     9781 GATAAAGTAT GCATCATAAC CTTTAGAATT GTGTGCTAGG AACGTGTAGT CCCGAAACTC
     9841 TTTGCCAATA AAGGTCTTCA CAAACACAGA AAGACACTCA TCGCCCTTAA ATTCCCAGGA
     9901 TTTTTCTGGC TTTAGGGACA TAGCAAAAAT GTAATTGGGA GTGTGCAACC CGGTCTCCTG
     9961 CGTGCATTCG AAATCATAAA AAATATACTT TTCTGAAGAT TCGGGCTTTC TAAGGCTGTC
    10021 CATAAAACAG AGGTGACCGT CTACATCACC AACGATCAAA CCCTGACACT GCTTACACCG
    10081 TCTCCCTTTA CACCTATGCC GCTTGTCCAC GTAAGACTGA CACTTCTCAC ACAAAGTTTT
    10141 AGACAGGCAT TCAACTTGGT TTTTTGATGC ACAGTCGATA TGTCTGTCTA AACACTCTTT
    10201 GGACCGACAA TACAGTCTAC AGCTAGGACA CCGCTGCTGC ACGCCCACGC TGTCTGAGCA
    10261 CGTTACGCTC AAGCAGAGGC GGCAATGATA CCTGCAAGAG TGGTCGTGGC TGTACACCAT
    10321 GTGGCAAAAC TCACAATAAT TTTTCGCTCC GAACAACTTT TTTACATCCA GAACCCCATA
    10381 GTAATGCTCA TCGTGCAACA GGATAAAATA AGTCTTGGGG TACACTGTGC CCCCCGTTTT
    10441 AAAAAAGCCC CAGCCGCCTT TCGCCGTATA CAGCACCACC TGTATGTTAA CTCCTAAATG
    10501 CTGTTCAAAC TTTGCTACGT CGCTGAGCAT AACCTTTTTT TGATCTGACC ACCCCAGTTT
    10561 CTCATGTAAC TTTCTCGCCT CCGCTAACAA TTCCGCGTCC GTAGGTTTAC GATCGGACAT
    10621 GACGGCCAAG AGCCCACCCG CAAAACACAA ATTGGTACCG GTGTAAGTCA GGTCTACTAA
    10681 ACACTGTCTC TTTTTATGAA TAATTTGACT ATTAAGGATA GTATTTAAAA CTCTACGAGC
    10741 GCCCCCACCC CTGTTTTTTA CAACTGTCAC AACGAGGCGC AATGTCCCAT CGACATGCAA
    10801 CTCTCTATTG CTCTGTAGCA GCTTTGAGGT CTGATTTAAG AAATCCTCAG CAGACAGCTC
    10861 ATCCCTAGTT CTTTTGACCG AAAACAAAGA GTTAGTTAAA TTACGGCTCT CTAAACGTAA
    10921 CTGAACATAA TCATCAGGGC CTACCCTACC ATTAATGTCA TCGAGCACTA ACTGTATTCC
    10981 CCGGTGTATG GCTTCAACAA CCTGCTGAGC TGAATTTATT TGCTCAAGAT TAACAAAACG
    11041 AAATTCCTCA CAATACACCG ACCCCCCAAA TCTGGATACT TCACGTTGCC AACTTCTCAC
    11101 TCTCTCCATA TACACCTCGG CATTTTCGGG GTTACTTGGG GGTTCCTCTA CGGGATCATT
    11161 AGCGGCATCT TCTACATCAG ATGCTATTTG AGAGTCAGAC TCTGAGGCGC CTCCATGAGG
    11221 GTCATTGGGA GTAGAACGGG ACCCGTCTAG AGAGCCCTCT GGGGAATTTG CTAAACCAGA
    11281 GTCTGATTCC GCCTCCCCAT TTTCAGACAA GCCAGTTTGA GAGCCTCCAG TAGGGGGCAT
    11341 CTCTTTTTGT TTTTGTTTTT TCCTCATTAC CTCTTTAGCC CTTTTTAAAA TTTTTACAAC
    11401 AACCCGGGCC TGGAACTTTT TGGCAGCCAT CTGTTTATCC CCCAAGCGCT GTCCCCCCTT
    11461 TTGTTTACAC ATGAGCTGAT GTGTACCCTG GAGGGTGCCC CTTTTACCCA GGCCCCTTTT
    11521 CACGACTAGT CATGCCTGCT CAGAGCCACC CTTTCCAGCC CTTATGTTTT TCAGCATGGC
    11581 TCTGAACCAA GCATCATATT TTTCCCATTT CTTTCTAGAA TCCCGTTCTT TTAGCCTACC
    11641 CGAGGATACA TCCTCCACCA CTTTTCTGAG GGAAGCCTCA ACCCCTTCCC AACTACTAGA
    11701 ATATGGGGGA GCTGGGACAA GCTTATGGTT TTGGGAGAAT GGTTTGTCAG TTCTTGGTTT
    11761 TTTATTCACA ACCCCTAGAG CGCATGCTCC GGGTTTGTGA ATGTGGGCAT TTTCGCTCAC
    11821 AGTTTCCTCA GGGCTTGGTG TGGTGGTGGC CGCTGAGGAA CTGGAGTGCT GGTTGTGTGA
    11881 TTGCAATACC TCAGCATCGC AGAAGCTTTT AGTCCTTGGT TTTTTAAACG CAGCCCCTAG
    11941 AGCGCATGCT CCGGGTTTGC GCACATTCAG AACCCCTAGA GTGCGTGCTC TGGGTTTGTG
    12001 AATGTGGGTG TTTTCGCTCA CAGTTTCCTC AGGGCTTGGT GTGGTGGTGG CCACTGAGGA
    12061 ACTGGAGTTG TGGTGGCATG GTTGTTTTTT ACCAGAGTCT TTTGTTTTGT CCTTGGGTTT
    12121 GACGTATATG AGGTTTGGAC CGCCCGGATG TTTCAGCTGC ACTCTTGTGC TGTTTTGCGT
    12181 TGTTAAAGGT CTCAAAGCAG ATTCCTGGTT CGTTGGCAGT TCTGGAGGAG ATGTCCTTGT
    12241 ATCTCTGACT ACAGCATTGT CAGAAAAGTT GCCCAGGCCT ATGACGGGGG AAAAAACAAC
    12301 ATTTTACAAA AACTGAACTT TACCACCTCT CTCACCCACA CCTATGTATT TACTTAAAAT
    12361 ACAAAACCTC ATAGAACAAC CAAACCAATA AGCAAAATAT ATTTACAGGG CTTCATCCAT
    12421 CCATCAGTCA CTGATGCTGG TGAATTTTCC TTTTCAGCGG TCTCTTTCCT TTTTCTTTTC
    12481 AGCTTGTTTT CCCTCTGGTC TAAGGATCTC TCATGTTTTG ACTGTACTGT GGAGCAAACA
    12541 ACAACATTAT TATAAAACTC ATGAAACCGT CTTGTAAACA TACATCACAC TTACTTCATT
    12601 AGGGTGTTTT TCTATTTAAA AAGTCATAGC TTTACAACAA AATAATCCAT TTCAGGCTGT
    12661 ACAACAAACA GGTTTTTTAA ATACATCTCA TTTTGCAGAA TAAAAACCAA AACTGCTTTT
    12721 AAAATCCATT TTGCAGAGAA ACCCTTGTTA GTTT
//
LOCUS       Trichoplax_placo       17508 bp ss-DNA     linear   SYN 04-Nov-2019
DEFINITION  .
FEATURES             Location/Qualifiers
     misc_feature    1..17
                     /note="abrupt end to read consensus"
     CDS             complement(2112..2960)
                     /note="Predicted structural similarity to DUF3102 and
                     UPF0137"
                     /product="hypothetical protein"
     CDS             complement(3120..4229)
                     /note="protein family rve; similar to Alpha adintoviruses"
                     /product="Integrase"
     CDS             complement(4243..4710)
                     /note="papain-like virion maturation protease; similar to
                     Alpha adintoviruses"
                     /product="Adenain"
     CDS             complement(4695..5558)
                     /product="GasderminX"
     CDS             complement(5571..6980)
                     /note="similar to DAC80286 (Alpha adintovirus
                     double-jellyroll major capsid protein)"
                     /product="Hexon"
     CDS             complement(7005..7520)
                     /product="hypothetical protein"
     CDS             complement(7589..7900)
                     /note="predicted ubiquitin-like structure"
                     /product="hypothetical protein"
     CDS             complement(7926..8687)
                     /note="similar to DAC80285 (Alpha adintovirus
                     single-jellyroll vertex capsomer); Predicted structural
                     similarity to PDB:3ZIF_M (bovine adenovirus 3 penton)"
                     /product="Penton"
     CDS             complement(8700..9830)
                     /product="hypothetical protein"
     CDS             complement(10019..10693)
                     /note="viral genome-packaging ATPase; similar to DAC80282
                     (Alpha adintovirus FtsK)"
                     /product="FtsK"
     CDS             10723..11826
                     /note="predicted structural similarity to Pfam:PF03906.14
                     (phage T7 tail fiber) PDB:2WB3 (hyaluronidase) PDB:3FLP_J
                     (pentraxin)"
                     /product="Fiber"
     CDS             11842..12339
                     /note="predicted structural similarity to Pfam:PF18186
                     (SLATT4)"
                     /product="SLATT"
     CDS             complement(join(12405..12956,13033..13227))
                     /note="Similarity to ChoanoV1 Mimivirus transcription
                     factor VLTF3-like"
                     /product="VLTF"
     CDS             complement(13124..13486)
                     /product="hypothetical protein"
     CDS             13599..17483
                     /note="Similar to AUF82193 (Tetraselmis virus RecD/TraA
                     superfamily 1 helicase)"
                     /product="S1H"
     unsure          13722..13793
                     /note="predicted structural similarity to PDB:2N03
                     (Plectin)"
     unsure          16134..17189
                     /note="RecD-like DNA helicase (also Pif1)"
     misc_feature    17496..17508
                     /note="abrupt end to read consensus"
BASE COUNT  5910 A  2621 C  2707 G  6270 T  0 OTHER
ORIGIN
        1 AGATAGAGAA GACCTGGACC CACGCGAAAA TAATAATATA AAAAAAATCA TTTAAAGAAA
       61 AAAAAGAGCC GTCGGCTTAA AAATTTTTTA TATATTTCTT TGGCATATAT GCTTACGCGC
      121 GCGAGAAGAA ATGTAAAAAA AAACTCCTGA GCCGACTATT TATTTTTTAA TTCTCTTAGT
      181 TAGTTATTAT ATACGCGATT CGCGATTGGT CCAGGTCTCC TCTATCTCTA ATAAATCTAA
      241 ATAATCTGTG AAGTTTATAG TCTATGTGGA ACATACATTA TAAATTATGT GGAACATTTG
      301 CAATCGAATA CTCAATAATA TAAGACTGAT TATCCGGTTT ATCTTAGAAG ACTCGATTTT
      361 CCCGTATATC CATGTTCCAC ATAGATTATG AACTTTAATC TAATCTGATT ATCCGGTTTA
      421 TCTAAGCCGT TTTCGACTGT TTATATGAGG GGTAATATTT GAGATTGTGT GAACAGATAT
      481 TGTGAAGTTT ATAATGTATG TGGAACATAG ATTATAAACT ATGTGGAACA TACATTATAA
      541 ACTATGTGGA ACATACATTA TAAACTATGT GGAACAAACA TTATAAACTA TGTGGAACAT
      601 TGCTAAAATT GACGGTGAAT AGGGAATTGA TCAAAATTAA GAAGGCAAAG TGGAACATAA
      661 ATAATTATGA AACTATGTGG AACATTTAGA GTTATAAACT ATGTGGAACA TTTAGAATCA
      721 TAAACTGTGT GGAACACGCA AGATAGGAGA TTCGGATGGA TGTGGAATGT TTATGTGTAA
      781 TTTCAAAGTT TATAATCTAT GTGGAACATA CATTATAAAT TATGTGGAAC ATTTAGAAAT
      841 GGAACACTTG ATAGGGTTTT GATCAAAAAT AAGCAGGTAA ATTTTTTGGT TAAGCTAGTA
      901 CGATATTGCC TAATCTGTTA GATAGGTCGT TTGTACAAAC CAAGTAGGCA AATTTTATGT
      961 GAATATTGTG CGATATTCCC TAATATTAGA GCTAGGAGTA AAAACTATGT GGAACATAAA
     1021 TAATTATGAA ACTATGTGGA ACATTTAGAG TTATAAACTA TGTGGAACAT TTAGAATCAT
     1081 CAACTGTGTG TAACACGCAA GATACGAGAT TCGGATGGAT GTGGAATGTT TATGTGTAAT
     1141 TTCAAAGTTT ATAATCTATG TGGAACATAC ATTATAAATT ATGTGGAATA TTTAGAAATG
     1201 GAAGACTTGA TAGGGATTTG CTCGGAATTA AGGTAGGTAA ATTTTGGGTG AATATTGTGC
     1261 GATAATCCCT AACCTAAGTG GGGAGATAGG ATTTGATGAA AATTAAAATA GGCAAATTTT
     1321 GGGTGAATAT TGTACGATAA TCCCTAATCT AAATTTAAAA CTATGTGGAA CATGTAGCAT
     1381 AGATTTGGAT AGAAAGATTC AAAACTATGT GGAACATATC ACCACCGTAA AGTATGTGGA
     1441 ACATAGGATC GGATAGATTA AAGCTATGTG TGAAGATAGA GAATTCATAA AAGTGTTGAT
     1501 AGGCAAAATA TTGTGTCATA TTCCATAATC AGGATTCAAA ACTATGTGGA ATATTCAAAA
     1561 CTATGTGGAA CATTTAAAAC TATGTGGAAC ATTCTAAAAT ATGTGGAACA TTCAAAACTA
     1621 TATGGAACAT GCAACTGTCA TAAACTATGT GGAACATTGT ATAATTTAAC ATGGTCAAGT
     1681 ATTAGTAATA CTTTATATTA TGCACAGCGT ATATATAACA ATACACTACG CGAAGCATTG
     1741 CAAGCGAGTA AACATACTGT AGGTAGACTA TAAATTCAGA TCAGATTGTG CATGGCTGCT
     1801 TCGACGTTCT AACAGCGAAT AACAGATGAT ATGCAACATC AAGCAACTGT TTATAACTCC
     1861 TTCATTTCTA TTCACAATCA ACCGATGGGC TACAGAGTGG TGGTTTGTGG GATGGTCAAA
     1921 GAAATTGAGA GTCTTAGTTC GAATCCTAAT AACGTACAGA GAAATGAACT TGTCCAGACG
     1981 TGCGGACAAG TTTAAGGATA ATTAAGTTAA AAACTATCAT TTAAATCTCT TTGCCTCGTA
     2041 CAGAGACACG TACAGAGAAA TGAACTTGTC CAGACATGCG GACAAGTTTA AGGATAATTA
     2101 AGTTAAAACT ATCATTTGAA TTTCTTGGCC TCTTTAGGAT GATTTCTGAA ATATCTGAGT
     2161 ACTGTTTTTC CGTTCTTAGT AAACCATTGA AAAGGCAAAT TGCACTGTGT AACCTTGGGA
     2221 TATTTCTCGA AGCTGTCATA AAAGTTGATG TACTCGTGTG CACGACTCTT CTTCACATGG
     2281 CAATTGGAAT TTATCCACTC GTTGAAGTTT CCTGAACCGT ACTTCTTTTC GAGAGCGAAT
     2341 ACAGCTTTGG CCTCATACAA ATAACGGCCG TAACGGAAGG CGTTGTATAA AATAAACCTA
     2401 TCATTTGTTT GCATCCTTTG TTCACATTCA TCTATTTTCG TTTTGCAATC ATCTAATGTT
     2461 TTCGGTTGCA CACTTAGATC AGACAGAGTC CTGATTAAAC CATGAGTTGC TGGTTGCCAC
     2521 TTCTCATGTA ACTCCTTAAT AATTTCTGAT TCCTGACTTC CACTGCTAGT TCTTTTTCGT
     2581 TTAGTCTTTT CAATAGGCAC ATTAAGAAAT GATATTCTGG GTATTTTAGG GATATCATCT
     2641 GTGTTTATCT CCGGGAAAGC AGTTTCTAGC TTTCTCATAA CTTCACTATC ATTATTCATC
     2701 AAGGAAACAT ACACATTATT GTTGTGTTTA AGACATCTTA CATACAGATC TATCCAATAC
     2761 TTCGCGTATC CATGTATTGC TTCATTTACG ATTTTTACCA TATGGTCTGT GTCGTCAGTG
     2821 CCTAAATAGT TCATATTTTG AAAAACAAAA AAGCTTTCTT TAATTCTGTC ATTGTCTATT
     2881 GATTGAACAG AATCCATCTC CATTTGTTCG TCATCATTCT CTTTTTTAAA AAGTACTTGA
     2941 AGTGCTGTTT CATCATCCAT CTTAAAAATA ACTGCAGAGT GTGAACTTTA AAACAAATTA
     3001 TTAAAATTTG ATCTAGTTTA TGAAAGTTAA AAATGATCAA AATTGTTTGC TGATATCTAC
     3061 AGCATGAGCT AAGTAAATAT GCAAGTCTTC AATGGAATGT GTTCGATTGT TAAATCAAAT
     3121 TAAACATTAT TCAAATCTTC GATAGGAATC CATGAATTAA AATTATTAGA ATAGCCCTTC
     3181 CATTTAACTA ATGCTAATCT CTTCTTTTTA TCTTTCCTGA TTACCCTTTC AATGCGATAT
     3241 TTATCTTGTT TAGTTTTCTG TAATTCAGGC TCATAAAATG ATCCTTCAAT AGGTTCATCA
     3301 TTGAGATCTT TCAATTTATA TGTAATAGGA TCGGTTTGCT GGATTGATTC TATAACAAAA
     3361 ATTTCCTCTG TCCAATTGGG CGTGTAACCC TTGTCAAACA CTTTTCTTTT ATACTTTGAA
     3421 ATTCGCACTC TGTCACCAAC TTTAAATTTC GTTTTTTTAC TTAAAGATTC AATGTTTCCA
     3481 TACAAATTGT GCCATGTTTG AATCTCATTT ACTATCTTAC TACCTTCCAC TGGAGTCATT
     3541 TTGATACTAC TGTGTTCCGA ATTATTATAC TGTTCAATGA GTTTCTGTAA AATATCAATG
     3601 TATTTGTTAG TATTTTTGGC GCTAAAATGT TTCCACATTC GTTCCTTCAA CGTTCTGTTA
     3661 AATCTCTCAA TAACAACTGC TTTTCCTTCA TTATACGTAC TGTAGCGCTC AATATTACAA
     3721 TCGTTCAACA TCTTGTCAAC AACTCTATTA TAAAACTCGG ATCCTTGATC AACCCATAAC
     3781 TTAATTGGCT TTCTATGACT AGATTTAATG ATCTTATCAA ATGCTTCAGC TATACTATTA
     3841 CCTGTTTTAT CTTTTACAGG TACACTCCAA GCATATTTAC TAAAAATGTC AATTACGTTA
     3901 AGTAAATATT TGTAACCACT ATTGTATTTT GCAAATTCCT GCATATCAAC AAGATCAGCT
     3961 GACCAAATGT CATCAATTCC ATTCACTCTT ACACGACGCT TAGGAAAGTT CCTTCTGATT
     4021 GGTTTATGCA GTTCATTAGC TAATTGAGTA GACCAATCGA CATCTTTATT ACCAAAGCCT
     4081 GTAATACTTT TATCAAATCT GGCCTTGATA GCACCACACG AAATACACTT ACTCTTTACA
     4141 ATTATTCTAT TATTTTCAGT TTCCACATGT AATATACTAT CAGGAATAGA ATCAGTATAT
     4201 TTTCTTTCTC GAATGCAATA TGACAGCATC GCGTATACTA TATTATTTAA TAAAATTAGC
     4261 AAACTGTTTT ATCAACCGCT CATTAAAAGT TGTCGGTTTT TGTTCATAGT CTAGTAAAAT
     4321 ATCAAGAGGT TTATTATTGT AATAACGTTT TATTAAATAG TAACAACAAT AATATCCACA
     4381 CATAACTGAA TTGATATTTT GTATTTGTGA TCGATTATAC ACTATCCCTT TCTTAGCTGT
     4441 TTTTAAATAT GATAGTATTT CACTTGGAGG ATATAATCCA AATGAATCAA AATACTCAAC
     4501 ATCATTGCTG TGTAGGTCAC AATAATAACA AACCCAATGT GTTCCTGGTC CCGCAAAATA
     4561 ATCCTGCACG TTAACTACTC CACACTCACT TTTCAACATA GTCTTGGGTA GCATGTCTTT
     4621 TGAAGAAACA CCCCGAAAGT TTTTTATCTT ATATTTCTTC ATGATGTGAT CAATTTCGAT
     4681 ATTACTTAAT GGTTTTATCG TTGTATCCAT CTTCCTACGT ATGGAGGAGT CTGTAAATGT
     4741 CCCGGAACAT GCATCCCTTT TGGAATATAT ATTGATTTGC CTTTTTTTAT AGATTTTTTT
     4801 TTTTTTAACC CTTTACCTTT TTTGGGGATT GTTCCAGGTA ATGTTACACC TCTCCCAGCT
     4861 ATTCCACTAA TAACAGCAGG TAAAATACCA GCTAATAAAG CACCAATAAA TCCACCATTT
     4921 TTGGCTACTT GAGTTTTAGA CAATTTGATA TCACAACCAG TGTTCTTCAA TTTAGCTTTA
     4981 TTAATTTTAT TAATTTGTCG ACGTGTTAGA TATAATTTAT CAGGTCCAGT TAAATCAGAG
     5041 CGAGATAAAC GAATTGTGCA TCCTTTCTTA GCATTTATTG CCGATTTTAA TTTCTGCTTC
     5101 TGTGATGGTG AAATATTTAC TCCATATTCT GAATAAGACA TCTTATATAT ATTACTACTA
     5161 GATAAAAAAC CTCTTCCACC AGTTGCTTTA TGAGTAGCTC CAGAAATAGC ACCTGTAGCT
     5221 GCGGCCATTG CTAACTTTGG TACCACACTT TTTATTACTT TAGGAGCTGC TTTAGCTATA
     5281 GCAGGAACAG CTGCACGAAT TAGACCCATT AAAGCACCTA AGAAACCTGC TTGTTTTGAT
     5341 ACTTGATTTC GGCTTAATTT TAGTATAACA CTCTTATTAT TTTTTCTAGC TTTAATAACT
     5401 TTATTATGTT GCGTTAAAGT CAATCCTAAA TTATCGTTAC CTTGTAACTG ATGTGATAAT
     5461 AGTCTTATAG TTATTGCTTT ATTATGTTGA TAGGCTTTAG AAATAGCATT TTTCTGAGAA
     5521 TTTGTTAAAG TGAATCCAGT GTTTATATAG GAATTCATTA TAATATAGGT TTATACAATA
     5581 ACATTCATTC TTCCTCCTAA TCCATGTAGT TGCAAATATC TATCAGTCAA GACAACTGCA
     5641 TAAACATAAT ATGGTACATC ATTACTGTTA TTATTGATAC TTTTAAAATT TTTCCCTAAT
     5701 GTCCATTTTA CTTCAATATC TGCTGGACTA TTTTTTAATC GTTCATTATG CTTAGATACA
     5761 TCGAAATGGA ATATAGGATA CAAATTTGCC CAATCTTCAG CAGATAACTG TGAACCAGTA
     5821 TCTGTATCTT GATATTTATG GACTGCCTCC ATAAACATCA TATAAGGTCG ACTATAATTT
     5881 CTATTCGACG GATGAAAGTT ACATTCTATC TCTCTTTCAG GGTATTGAAT CGAGTTTATT
     5941 CTAGCTGAAA TACGTCTTAC ATCTGCATTA TCAAATATCA TGTTATTCAT CGTTTGATTA
     6001 TTTTCTCGTT CAGTAGATTG AAATACAATG AAAATATGAC GTGGTAATTC TGTTCCAGGC
     6061 TGTGTAGTAA TTCTCCAGGT AGGAGATGTT TGATTAGCTG CATATTGTGT CATATAAACT
     6121 TTAACTTGCT CAAAGTAAAG ATTACTAATG TGTCCACTAA CAAGTTTGGC CTCTAACTGG
     6181 CTAGCTACTT CTAATGATGG AGTTACTTTA GGCATCCACA TTGAAACATG TGATATTTTA
     6241 AATTTTCCGT CATCAATATT ACTATCTTTT AAAATGTAGT TAGCTGTGGC AGCCCTATCG
     6301 AGTTGTAAAG TATGTTTAAC ACCTCTAAAT ACTGTATCGA CATCTTTACA GAATCCAAAT
     6361 ATAGAACTTA GAGGTATTAA AAGTGATATT TGTTTATCAC CTGTTGTTAA TAGTTGTCTT
     6421 GCATGAAATC CTCTGTTATA TTGAGGATTT GTGACTAATT TCATATCTCG AATTTGTTTA
     6481 GCTTTTACAG TAACAACATC ACTAGCTATG CTCACCGGGA ATGACTCTGT CATATCAAAT
     6541 TCTGTCATAT TTGGTTTACC TGTAGCTGTA TCACGGTACC ACAACATATT AGTTGCAATA
     6601 CTTCTACTGT AATCATCACT ATACATGACT AAGTTTAAAA TTGTAGATGC ATATGGGAGC
     6661 CAATCGTTGA TTTCTTCAAC CGTATGATTA TTAATTTGAT ATTGAGCACT TCTAAAAAGT
     6721 GATAAGCCGT TATTCACTAA TGTTACAGCA TCATCTGCAT TATACAATGA TCCACTGTCT
     6781 TTCGTTAAGT TTCCTCGTAT TTCTATTACT GCTTTATGAG GCAATAGATA AACATCTTCA
     6841 TCTCTAGTTT CAATCAAATA ACTTCCTTTA TCCATATCAG TATCTCGTGG CAGATACTCT
     6901 ATATATTCAA ATTCTACAAT TGAATTGTCT GCATGATTAG GCTCATCTAT TCTTAGATAT
     6961 TGACTCACTA ATTCTGACAT TAATATATAT TATGGTTATA TAATTTAAAT TATACGTTCA
     7021 AATCCCTTAC CAGTCTTAAC ACCCGAACCA GATAAAATAT TTGATAGTAT AGCTCGAGAT
     7081 TTATCATTCA AAACTTTTCG AACTTGTGGA TTGGTCGATA AATTAGTGAC GTTATCTTTG
     7141 ATTCGATTTC GGAAAGTCTG CATTAAATTT TTAGTAGTTT TCTTATCAGC CTTTTCAATT
     7201 TGCTTGATGA CCGCTTTATC TTCATTTATA ATATTTTTTA CTACCTGATC ACCTAATTTC
     7261 TTCGCTTGCG AAGTTATTGT TTGTTTACTA GCTTGGATTG CCTTATCGCC TAGCTTCTTC
     7321 GCTTGCGACG TGATTGTCTT TTTACCAGCT TGGATTGCCT TATTACCTAG TGGTTTTAAA
     7381 GCCTTTTTAA TAGGTGTTAT CTTATTCTTA ACAATTTTGC TACCTATCGA AATAACTTTC
     7441 TTAGCGCGAT CAAATAGATT ACCCAATAAA TTACCACCAA TAATTTTTTT CTTGAAATAT
     7501 CGCTCTCTTT GTAATAACAT CAATATATAT ATATATTATT TTATTTTACC CACAAGAAGT
     7561 ATTAATTGTT TATATCAGGT CCTAATATTC AATCTACTAC AATATGTACG TATCTCGATG
     7621 TAAAATTTCT ATACTCTTTT TTCTTTAAAA AATCAACATA AAAGGCTTTA TCATCACTCA
     7681 TATATATATA TCCTGATGGC GTCCTCTTTT TTTTTAGAAC TTCCATTAGA AAGGTATCTC
     7741 CATTGTGACG CTTAAGTAGA ACTATATCCT TATTACTCTT TCGTATTAAT TTATTCTTGA
     7801 GAAATTGGAT AACAGTCTGA ATCATACTTC TTAAGCGGTC AATAAAGTAA TGCAGTGGAT
     7861 TGCCAGTGTT TTTTTTATCA GATTTTTTTC CTCGCATCAT ATATATATAT ATATGTTATA
     7921 TTAATTTATA ACTCCTTGAT GTGGAGGTAA TAGGTAACTC GTTCGTTATT TAAGTCAACT
     7981 AAATTACCAT CTTGATCTGT TACTTTAAAT GTAACACTAT TTATTGCACT CATTACTTTC
     8041 ATCGAATTGT ACATTTTCTG AAATGGTCGT ACTTGTAATA GACTACCTGG TGGGACATTT
     8101 GGTGATGTAC AATGTATCAA ATCTCCACTC TTTCCATTGA TGTAGGAACC ATCTACAAGA
     8161 CTACAATGTA TTTCAATAGT GTTAATACTT GTTATGTTAA CAATCTGATC GCTATGATGT
     8221 TTTCCATTTC CAGATATTAT CCTTGAATTA AAACCTAGGA TATCTCTAAA AGTATTATCT
     8281 ATAGTGAAAT CCAATTTGTA ATTATTTTTT AATTCGATCT CAGACTTAAA TGTATTATAA
     8341 TTTGGTGAAA TGTTAACATG AAACAAGTTT TCGTCTCCAG ATGTATTGGC AGGGATGTAA
     8401 TCGTTATTTT CTTTCATGAT ATTTTGTATC GCTTTCTGAA TATCGACTAC ATTATATGCT
     8461 CCTGGAGGAA TGATGGTATT TTTCCAAACT TTTCCGTTAA AATATTTAAA TTTATTGTTC
     8521 TTTGATGTAA TATTGTACCA AGAATACCAA ATTTCAGCAG CAATGAGAGC TACTTTATAA
     8581 ATCTTTTTTA TGTCAAGTAA CAGAGGAGGA TTAAAATATG TCGTAAAATT TTCGTCTTTT
     8641 CCTATTGCCT TTTTACTATC AAAGAATAAT GTTGTCTCAA ATACCATTAT ATTATAATGT
     8701 TATATAAAAC TATTATGAAT CTTTTCATAC TGTTCTTTAG TAATTATGTT ATCATTATAC
     8761 AATATATCAA TTATATTTAT GGCCTCATTA TTTAATTGTT GATTACTATT TCCTGCTTCC
     8821 TTGGCTCCTA AGATTACCTC TAGTCGATTA CATAACTGAT CTGGATTACT ATAGTGCTTA
     8881 TATTGTATTT TTTCAGTATT CGACGATTTA TTGTCACGGC CAATCTTGGT TTTCATGCTT
     8941 CTACTGTTCA TAGGTACACC AGATAATTCC ACAAGCTTAG TAAATAATTT TTGAGCCTTA
     9001 TCGCTATATG TCTTTTTAGG ATTGTACCTC TTCGTTAATA AATCATAAAA TGTATTATCA
     9061 AATTTCCTGC TAAGCACTTT TCGTCCATTG TGATCATAAG CTTCTAGTTT CATTTGTATC
     9121 AGTTTATTTG GATCTATATA TAAATCACCA AAATACGAAT TATTAGCTAA TGAATAAGGA
     9181 TCTCTCATAG TATGTTTTAC ATTTTTTTTT ATAGATATTC CGTACCCTGA TTGTGATCCT
     9241 TCTTCTCGTA TTGGATCTAA CTGTTGCAAA TTCTTTTCAC GAACTACTGC TAAATATTTA
     9301 CTTAGAGTTA GTTGTTCTTG TTTTACTATT TGGTATTTAA CAGAGTTATT TTTTCTAGAT
     9361 GCATGAGTAG CTTGTGCTGT TAAACTATTA ATTTTTCTTC TAATAGATTT TATATCTTGA
     9421 GGTTTGCTTA ATGTGGGATC AAAACCATTT TTTTTTATAG TCTCGATTTC TTGAGGGTTA
     9481 AATCTTCCTT GAAGGCCATC TTGGGAATGA CTGTCCAACC ATTGTTGCAC TGAACTGTCT
     9541 TCAGACTGTC GTTGTGATAT GGTACTACTA AGTGATTCAA TATTACTAGA TAATGCTTCT
     9601 TGATTTTTTT GTAACTGCTC AAGAAGTTTA TCCTGTCGAT TATCTTCTTT TTTTTGAACT
     9661 TCTTCAATTT TCTTTACAAC AGGTTTTTGT AATTTTGTAG TAGATTCTTG GAATGATTGC
     9721 TCGTTTAATT TTTGGTTTAG TTGTTGCTGT TTTAATATTG ATCTATTCTT AAGAAAAGTA
     9781 TTAATTACTC TCTTTCTATC TTCCACTGTC TCTATCGTGT CAAAAGGCAT ATGTATATAG
     9841 TATATATATA TTAAAGTTAG ATAAAATTAC ATATAATGTA AAAATATACT AAATATTTTA
     9901 TTCAAACTAT ATATAAGATT GTAATTTTGC AGTAAGTTAC AGTAAAAATT TCGTAAGATA
     9961 ATGTAAAAAA TATATCGTAT TCATTTTACA CTCTAGCATT TATCTTATAA GATATATATT
    10021 ATGGTACATA GAAACCATCG AATCCCTTAC GATAAATTTC TGGAATATAC TTTGTGTTTT
    10081 TATCAATAAC CATAAATGTG TATGGTTGTT CTGTTGCTTC TATGTAGATA TTTTTAAACT
    10141 CACTTTTACT AATACCTTTG GCATGATCTT CTGTAATATT TCTAATATCT CTATTATCTA
    10201 ATCCACCAAA CAGAATAAAG CATTTAGTAT TTCTTCTAAT ATATTTAGGA ACATCATAGT
    10261 AACTTTGGGT CAAGTAGATA CAATTACAAT TTTTGTTTCT ACTTAAACTA AAATATTCCT
    10321 TAATTTTGTT CATGTTTTTA GAATCAATTT TTATATCATC GAAAACAATT ACTTTCTGCA
    10381 TCTCTGAATC TAGCTCCTCT ACTGGTATTA CCTCTTCAGG ATTCTCAATA CTCAATGTAT
    10441 AATGTTCATC ATCTAATTCA CTATTTAACA TATCATAGAA TGACTGCAAT AATTCATACT
    10501 TTTCCTGATC TGGATTAATA GTGTATACAA CACAATCATC ATAGTTTAAC CATTGCACCA
    10561 ACATATTCAG TAATAAATTT GTTTTACCTT GACCAGTACT TCCAACTATC AAATAGTGAC
    10621 AATCAGGTAA TAGAAAGTGA TGTTTATATA TTACTCCAAC TCCTTTTTTG TCGTCAAAAT
    10681 TGATTATATC CATATTTTAT ATAATATATA TGTATATTAT AAATGAGTTA TACAATCTTT
    10741 GGTACTTTAC ATAATCAGCA TAATGAGGTC ATAAAAGTTC GTGGACTCAA AGGTAATGGA
    10801 TATAAAATTA ATGATGATGG TGATTACGAT TTAGAAAGCA AAAGATTGAC GAATTTATCA
    10861 TCAAATGTAG TGGATGACTC AGATGCGACA AATAAACAAT ACGTTGACAG TAGAATTGAT
    10921 ACAAAAGTTT CTAAATCAGG GGATGTATTA TATGGAAATT TGGATATGAA TAAGAACTGT
    10981 ATCAAAAATT TACATGACAT AGATCCGAAT GATGACGGTG CAATTGCAAT AAATAAAAGA
    11041 TATCTAGAAA CTTATTATCT TGATAAAAGG TCTTTTATGA TGAATAAATA TTTTTCTGGA
    11101 ATACCAGTTG AAGATTTGTC GTTATTTTTT TTACCTAATA TTAACTTATG CGAAGTTTAC
    11161 AAAAAAGATA AATGTATGAG TTTACTAGAT CCTATCAATC AAATTAAATT AGTTCAAAAT
    11221 GTTAAATTAA AACAACCTTC TTACTTAATT GATCAAGAAC ATATACCTTA TATCGCATTT
    11281 GACGGAAAAA ATAATTCCAT GGCAGGTGAA TTAAAATATG AAACTATGAA TCATCATGGG
    11341 GCTACTACGT TCTTCTTAGT TGTTGCTACT AAGGGATTAA AAAATCAAAC TCAATTTAGC
    11401 TGGAGCGTTA AGAATCGAAA CGGTGGTTAT AATATCAACA AGAGATTAGG AGTTCATTTG
    11461 CCATGGTCTG ATGGTACTAC ATATATAGAT CATGGGTCAG TTAATAATTA CAGAATGCAA
    11521 TATAAAGATA GTACATTAAC AGATGAGATG ATTAATAAAA TAGTTCTTTG GAGCTATAGA
    11581 TGCACTGGTA AAAGAGCATC GTTATGGTTA AATCAAAATC ATCTATATTC TGAAGATGAA
    11641 AAACATATTT CATCTGATCT GTTTGATACA GGAATATTTA CCCTAGGGAA TGGTTATCAT
    11701 GTCTCAGAAC ATTGTAGTAT GGATTTCTAT GGTCTGTTAT TCTATAACAG AGCTTTGACT
    11761 GATGAGGAAA TGAATAAAAT GCAAATATAT TTGAGAACAT TTTTCAAATT TAATTATGTG
    11821 GATTAATATT ATAGACGCAT AATGGAAAAC AAAGTGGATA ACATATTTAA CTTCAATAGT
    11881 ATATCTGATC AATTATCATC TGAAGAAATA GATTTCTTGA AAAAATTGTA TGCTTACTAT
    11941 CATAAGAAAA CATGGTGTTA TAAACGTGCA TATAAATACC TTAAACATAA GGACTTATTT
    12001 TTGAGTGTCT CTGCTATTTT CTTAACAGCA TTAGGTGGAG CTGTATCAGC AGCAACAATA
    12061 AATTTTATTC CCTTACCAAC TATATCACTG GTAGGTATCG TCTTACATGG GTATAATAAA
    12121 AAGAAAAATT ATAAAAAAAG AATAGAGCTA TGTAAATTTG CTTATACAAG CTATCAAAAA
    12181 GTTTTGATTG ATTTACGAAG TTATTTAAGG GGAGATCAAT ATGATTCTGA TCAGGTAATT
    12241 CATCATCTTA ATTGGATAGA TAAGGAAATA ACAGATTTAT GTCCTCCTAT AGATGATTAC
    12301 TATAACAAAA GCTATGATAA ATATCATATT ATTAATTAAT AGAATCTTTC TATTGATTAA
    12361 TAATTTATGA AATGATTAAA AATTGTATGG CATAACATAT ATGCTTATGT CGATGGTAGA
    12421 AATTCCCATC CAGTCACCTC ACATACTGCT TTCCATATAT TTTCATAATG GTTTAGTGTC
    12481 GCCTTAGACT TTGGAAGTTT ACATTGTGAA GCTATGTCAG CCCTATGCAA TATAATAAGT
    12541 AGTTTATGAA AGATATACAT TGTATTAATA TATCTCTTTC TATTCATCCC TTTTAATATT
    12601 TCCGATAGCG ATATATTAGC TTGTTCGAAG TATCTTAGAA ACTCTCCTAG TTGAAAATCT
    12661 TTTAATTGAA GTTGATTTAG CTTATTCATT ATATGATATT TTCGATGATA AATACTACGT
    12721 TTTTTCTTTA CATACGTATG GTTATATTCA GGTACAAAGA TGTAACCGTA ATGACATCCA
    12781 CATTTGATAC ATAAATATTC AGTCCCAGTT TGTTCTATAA TAGTATCACA TTTTTCACAA
    12841 GTCCATGGTG TATTCTTAAC ATCAATACGA GGACACTCAC ATCCATAATC AAATATTTCA
    12901 CCACATTTCA AGCAGAAATC ATCAAGAGTA AATTTTTTTC TATCTTTCCT CGACGACTAT
    12961 TTAAAAGAAT TAAGATCTGA CTTTTAAAAA GTCAGATAAT GGAAAATCCA TTACATATAA
    13021 TGATTTACAT ACGATGTCGA CGTATCTGTC GTCATCAGAT GAATCAATAT CGTCATTCGA
    13081 ATTACTATCG TCTGGGATAT CAGAATCATG ATTAGATAAA TCGTTATTGA TTTTCGGATG
    13141 TAAATTTTCT GCTTCTTTTT TTTTGGCTCT CTTTGAAACA ACTATCTGGT ATTTCATCAA
    13201 CATAATCGAA TTTGTATTTC TTACCATCAA CTTTAGATTT ACCAGATTTA CAGCGGTTAG
    13261 TCTTATCACA AGACATTTTA ATAATACCAC AATTAATACC TAACTTTTTT TGACAGTTAT
    13321 ATATGGAATG ATAATATGAT ACCTCATCTG TATCAATACA AGTTGCTTTT ATCTTCTTCA
    13381 CATTCTCGTG ATTTTTTGAA ACAAATGAAT AATCCCGGTT TTTTACTGAC TTTGTACAAT
    13441 GTTTCATTTT TATATATATA GTGTTTATAA AATATTCTTT AAGCATTAGC TATGATACAT
    13501 TGAAATACAT AATGATACAC AATGTTTTTC AGTAAATTTA CAAAGAAATT GCTTAAAGAA
    13561 ATTGCTTAAA GAAATTTCTA TATATATAAT ATATAGAAAT GCAAAAGAAG GAATTGAAAA
    13621 AATTATCGAA AAAAGAGTTA ACAAACATTG TATCGAGTAG ATCACATAAC ACCAAATCCA
    13681 CTAAACGTAC TAAACCTATT AAATTAAAGG AAGGTTATGA GATTAATCCT ACGACTGGTA
    13741 GACAAATTAA AATCAATGGT CCAACATATA GAAAGATCCA TAATACAGCA AAAGAAGGTT
    13801 ATGTGATTAA TCCTAAGACA GGTAGGCAAA TTAAAATCAA TGGTTCAACG TATAGGAAGA
    13861 TCCATAATAA ATCAAAAGAA GGTTATGTGA TTAATCCTAA GACAGGCAGA TTTATTAAAA
    13921 TTGATGGTCT GGTTCATAGA CGGATGAGAA AAGAAATGCA ACAAGAAATA AAAATGAAGG
    13981 AGCCAGAAAT ATATTCTATG ACCGTTTTGT TATTTAGACG AGTAGGTGAA TCTAGTAAGA
    14041 TGAAAAAAAT TGCCTTCACA AGTAAGGATG GATATCGTTA TATTTTGATT GCGAAACGTA
    14101 TTCTTAACAT ATCAATGAAA AAATGTATCG ATCTCTATCT TAACAAACGA ATTTACAGGA
    14161 AAGAGGATGG TAAATATAAC GAACAGTTCA CTGAACTTAT TGATCAATTG ATATCTTCAA
    14221 TAGATTTTAA AGAATTATGG GATAAATGTG GTCATTATAC CGACTGTATT ATAATAAAAT
    14281 CTGCTTCGAA ATGTCCTAAT CTGGGTGAAA ATGTTGACGT ATTAGAGGAG GAATTACATC
    14341 TTACAAATAC AGAAATGGGT GTTTATGATA AATATCTTAA CTTTGATCTA AATCAAGAAG
    14401 TTCTATCAGA TACACGAGCT AATAGCTGTT TTGTGAATTT GATTGTTAGC AAATTTGAGG
    14461 CTGCATTTGG TAAAGTTAGG AAAGATGGAA CAAAGTATTA TAGATTTAAT CTGACTCATG
    14521 AAAGCCTATG TGAGATTTGT GGTATCAATT ATCAAGAAGA TAATATAGGC TTGTCTGTAA
    14581 ATAAATCACT TGCATTCTTT AAGAAATTTA GGATCGGATT ATGTGTGTAT GGGCCATTTG
    14641 GACGACTATT AAAGTACAGT CCAGAACATC CAAATAAAAA AATAAATCCG AGAAATTTGT
    14701 ACATCTATAT TCACAACAAA CATTGCTATG AAATCAATGA TAATATCAAA AAATTCGAAC
    14761 AGGTTGTTTG GCGACCAAAT GATGATGTCT CATCTGAATT AAAATCTTTG AAGGTTTCAA
    14821 ATGAATACTA TATCAGAGAT ACGAATATCC ACACAAATAG AGCACTATTT ATTGATGACT
    14881 GTGAACAGAT GATAAGATAT CTAGATGATA AAGATAATGA TGAAATAAAA CTTGTAACAT
    14941 TTGTATATAA CGAAGATACA CTAGATACTT TCTTGTTTGA GATTATTGAG AAAATGAATT
    15001 ATACACCTGA GATTAATTTC AATTATGGTA AAATAATGAC ACTAAAATTA AAATATAACA
    15061 AAATAATAGC AGTAATAACG GCTCCTGATA TTAAACAAAA TGATGTTGAT ATGGAAATTG
    15121 ACGAAAAAAG TTACGAAACA TTTCATAAAG TGGATGATGA ATTTTACAAA GGTTTATTAC
    15181 AAAAAAATCA TTTGTCGTGC TATAATCAGA CTATTATGGA CCTTGAAAAT GTGTTGAAAA
    15241 TATCACCAAT GGGCGGTTAT TTTGATAATT GCATGGTATA TAATGAGCTG TTAGGAATAG
    15301 ATAGTAGAAA GGCTTATACT AGTGATTTTA TGAACATTGA ATTTTATCCT GTCTTTAACC
    15361 ATTTCGATGT GTGGCAGAGT TACGATGGAC ATGCAGTTGA AGACTATACA CAGTATATCG
    15421 TTGAAACTAA ACGTTGCCAT CCTATTCTGT CTAATGCAAA ATTTTCTAGA TGTTACGGGA
    15481 TAAAGTTAAA TAAAATAAGA TTTAATGATG TAGAAATTCT TTACTATAGA AGACCTTCGA
    15541 ATTTAGTCAA AAGTAATAGC GAGCACCTTG TGAAGGCTGT CTATGAATCT GACCTGCCTC
    15601 TTGATTGTAA GAAATTCATC GTTAACAAAA ATTTAGGGCT AATAGAAAAG AAGAGAAATG
    15661 TAAAAACAAT TACAAAGGTC TTTAAAAATT ACGATGAGGC ATTCTATTAT CAAAACTCGT
    15721 TAGATAATGG CCAGATTTAT ACGATTACGG GAAACAGCAT AAATACAGAA TTGGAAGAGT
    15781 TAGAAGAAGA AGAGAAGAAT AAATTGTATT TGCTATGTAT ATCTGAAGAA AGAACTTTAA
    15841 TTAATGGATT TTTACCAATT AAAGAACTTG TATATGATAT CAGATCTATT AAAAATTATA
    15901 TGACGTATAA AAAATTAATT CGTGCTAATA TTGAAGTTCG TGGCATTAAG ACTGATAGTC
    15961 TGCTAATTGA CAATAGTAGG GATAATAAAT CCAAAGTGAA AAAACTCTTT GATTTCAGCA
    16021 ATAAAATTGG CTGTTTTAAA CTCGAGACAT GTAATTATTT AATAGATAAG AAATTACAAT
    16081 GGATAGAAAA TGAATTACCG CAAATTGCAC AAATAACTAT CACAGAGCAT GAGATTAAAG
    16141 ATGAAAGAGA CACGGATGAG ATTAATAATG TGTTTAAAAA ATATAACACA TTTATTAAAG
    16201 GATCATTACC TGGTGTTGGT AAAACAACTT GTGCCAAAAT GAATCCGTAT ATAAAAACTC
    16261 TTTTTGTAAG TCCTTATAAT AAACTGTGCC AGGAGTTACG AAAAAGTAGT CATGATGCGG
    16321 TAACTCTAAA TATGTTACTT GGAATTGGAA TCGATGATAA ACACATAAAA ATGAAAAACT
    16381 TTAACATTGA GCCATATGAT TGTATCGTTT TTGATGAGAT TTTATTATAT AATCCCTATC
    16441 AACTGTATTT AATTAAAATG TTCATGAAAA AGAATGTTGA AAAAAGATAT TTATGTACTG
    16501 GTGATGTTGA TCAAAGAAAG CCATTTACTT TCGGTACAAA CAATATCAAA GATCAAAATA
    16561 ATTATCAGTT GTGGTGCTTA AATCAAATGT TCCCACATCA ACTGACGTTA AGCGAAAATA
    16621 AACGTTTGAA TAAGAGCTCT GATAAGAGAA AGCTAATTGT GCTTAAGAGG GATATTTTTG
    16681 ATCTTAATAA GGACGTTATT TCTACTTTTA AACGCCATGG AATCAAAGTT GTTAAGACCA
    16741 TGAAAGAAGT AACAACGATA AAAAATATTT GTTTGTTTAA TTTTAGGTGT GACCAGGTTA
    16801 ATAAACACGT CGCTAAGAAT GTAGTCGAAA GAGCTGGATT TTATAGCGGT TTAGAACTTG
    16861 TTTGTAAAAA GCACTATAAG AATAAAAATG ATCGACTCTA TGTTAACTAT CATTATGTTT
    16921 TAAAATCGAT TGGAGATAAG TATTTTGTCG TGAACGAGCC AGTTGAGAAC AAAGATATTC
    16981 GACTGGACGT TGATAAATTG AAATATTTCA AACTTCCGTA TGCTAATACA TGCGATTCAG
    17041 TACAAGGTCT CACAATAAAG GACAAAATTA CCATATTTGA TTGCAATACG CCCTATGTGG
    17101 ATCGCTACTT TATTTGGACA GCATTAACAC GAGGCACAAA TTTTAAAAAT GTTCAGATAT
    17161 ATGAACATTC ACAAAAAGAA GTTATGTCTT TAAACGAATC TTGGGTAAAA CTTTACTTTA
    17221 AGAATAAGAT AGAGGGTTAC AGATCACAAG ATAGGGCAGC GGGTAGAAAA AATGATAAGG
    17281 ATTACATAGA TATTGATTGG ATTCAGTTAC AACTTGAAAA GTGTACGTCA TGTCCTCTAT
    17341 GTAATACATT ATTTGAAGCT ACGATTAAAA AGGATAAGAC AGTTAATTCT AACATTACAG
    17401 TTGATAGAAT TGATAATAAA CTACCACATG TTAAGAGTAA TTGTAGGTTA ATGTGCCTTA
    17461 GATGCAATGT GAGAAAACGT TAGAAAGTGG ATTTCGATTT TTAATACA
//
LOCUS       Trichoplusia_mot       14265 bp    DNA     linear   SYN 14-Nov-2019
DEFINITION  Trichoplusia ni isolate Tni-FNL Super-Scaffold_1182_pilon.7, whole
            genome shotgun sequence.
ACCESSION   WHVK01000405 WHVK01000000
VERSION     WHVK01000405.1
DBLINK      BioProject: PRJNA383593
            BioSample: SAMN06765378
KEYWORDS    WGS.
SOURCE      Trichoplusia ni (cabbage looper)
  ORGANISM  Trichoplusia ni
            Eukaryota; Metazoa; Ecdysozoa; Arthropoda; Hexapoda; Insecta;
            Pterygota; Neoptera; Holometabola; Lepidoptera; Glossata; Ditrysia;
            Noctuoidea; Noctuidae; Plusiinae; Trichoplusia.
REFERENCE   1  (bases 1 to 127190)
  AUTHORS   Talsania,K., Mehta,M., Raley,C., Kriga,Y., Gowda,S., Grose,C.,
            Drew,M., Roberts,V., Cheng,K.T., Burkett,S., Oeser,S., Stephens,R.,
            Soppet,D., Chen,X., Kumar,P., German,O., Smirnova,T., Hautman,C.,
            Shetty,J., Tran,B., Zhao,Y. and Esposito,D.
  TITLE     Genome Assembly and Annotation of the Trichoplusia ni Tni-FNL
            Insect Cell Line Enabled by Long-Read Technologies
  JOURNAL   Genes (Basel) 10 (2), E79 (2019)
   PUBMED   30678108
  REMARK    Publication Status: Online-Only
REFERENCE   2  (bases 1 to 127190)
  AUTHORS   Zhao,Y., Talsania,K. and Chen,X.
  TITLE     Direct Submission
  JOURNAL   Submitted (23-OCT-2019) ABCS, NCI, D3006, ATRF, Frederick, MD
            21702, USA
COMMENT     ##Genome-Assembly-Data-START##
            Assembly Date          :: 31-OCT-2017
            Assembly Method        :: HGAP v. 3 Oct-2017; Canu v. 1.4 Oct-2017;
                                      Bionano Solve v. 06082017Rel Oct-2017
            Assembly Name          :: TniFNL_draft_assembly
            Genome Representation  :: Full
            Expected Final Version :: Yes
            Genome Coverage        :: 100.0x
            Sequencing Technology  :: PacBio
            ##Genome-Assembly-Data-END##
FEATURES             Location/Qualifiers
     source          <1..>14265
                     /mol_type="genomic DNA"
                     /organism="Trichoplusia ni"
                     /collection_date="01-Sep-1994"
                     /country="USA: Maryland"
                     /db_xref="taxon:7111"
                     /isolate="Tni-FNL"
                     /note="; /submitter_seqid=""Super-Scaffold_1182_pilon.7"""
                     /sex="female"
                     /tissue_type="ovarian egg cells"
     CDS             70..792
                     /product="FtsK"
     CDS             868..1740
                     /product="Adintoc3"
     CDS             1730..2161
                     /product="hypothetical protein"
     CDS             2165..3010
                     /product="Integrase"
     CDS             3156..3905
                     /product="PLA2X"
     CDS             3869..4237
                     /product="Adenain"
     CDS             4238..4948
                     /product="Penton"
     CDS             5056..6300
                     /product="Hexon"
     CDS             6279..6770
                     /product="hypothetical protein"
     CDS             complement(6995..7390)
                     /product="hypothetical protein"
     CDS             complement(8293..9849)
                     /product="PolB"
     CDS             complement(9850..11847)
                     /product="PolB"
BASE COUNT  5107 A  2291 C  2330 G  4537 T  0 OTHER
ORIGIN
        1 TCAATGGTCG ACTCGATCAA TACCAGTCAA CAATGGTGCG GTTTATAAAT ATTCATGTAA
       61 AAAATATATA TGTCATTATT AATCGAACTG TTTCACACAG TAATCATGAA ATTTGTAAAA
      121 CAACCACAAT CGTTGAATGT TAATATAATA CATGATGAAT TTTGTAAAAC TGATTTCCGT
      181 CATAGTGAAT TGTTGCCTAA TTCAGTACGC TGTATAATTT GCGGACCGTC AAATTGTGGA
      241 AAAACTAATT TACTTATTAG TCTTCTTATA CACAAAAATG GTTTAAGATT TCGAAATGTA
      301 TATATTTATT CAAAAACCCT GTACCAACCC AAGTACATAT TTTTAGAAAA AGTATTGCAA
      361 CGAGTGCCAG GGGTTTCGTT TCAGAAATAT CAGGAACATG ACGAAATACT AAGAGTTCAA
      421 GACGCAAAAC CTGACTCTGT GATTATATTT GATGACGTTG CTTGTGAAAA TCAAAACAAC
      481 ATGCGTGATT ACTTTGCAAT GGGAAGACAT AAATATATTG ATTGTTTTTA TTTGAATCAA
      541 ACGTATAGTA AAATTCCTAA ACAATTAATA AGGGATAACG CAAACTTGAT CATACTTTTT
      601 AAACAAGATG AAATTAATTT AAAGCACATA TACGAAGAAC ATGTCAACAC TGATATGTCA
      661 TGGGTTGAAT TTCGTCAAAT GTGTTCTAAA ATATGGAACG AACCTTTTAA TTTTGTTGTG
      721 ATTAATAAAG ATTGCTCAAA AAATAAAGGC TGTTATAGAA ATAAATTTGA CAGTTTTGTA
      781 GTTTTTGATT AAATCATAGT TATTTAAATC CGTTACCAAA GCTTTTCTAA TTATTCTACC
      841 TGGAATACTT AATCAAGCAC GATCTAATTC ATCAATATGG AAAAATCTTT GAAAAGACAA
      901 ATCGTCGAAG CCACAGAAGC CGTGAAGAAA AAAGTTAAAA AAATGAAGGA TATTGAAATA
      961 AATAATAAAG AAGCGCTGGA ATCAGTTTTC AAGCCTGTGA CAGAACCTTT AAACATGATT
     1021 GCCAATGTCA GTAAACAATC TGTTCCACAA AATATAGAAC AAGATGAAAT TGAAGTTCCA
     1081 TTTATTGATA AAACTTTTGA AAAAGAAGTT CTTAGTGATA AAGAAAGCAG TGATACAGAC
     1141 GATTCTGATT CTGAGGACAA TAGTGACTGC TCCTATAAAT CACTGGTTGA TAAGAAACAA
     1201 GATTGTAACA CAACATCTTG GTCAATTTCT CCCGAGGAAT TTGCAGATGT TCCATTTGGA
     1261 GTTAGGTACG AACATGGAAA GTTGATGTTG GGTTCTGCTC GCATAATTAT CAATGACGAA
     1321 AATATCGTTG TGGCAGACCG CAAATATCGA AGTACGCCTG GTTTGAAACA GTTGCTTCTG
     1381 AAAAAGAATG TAGATTTGAG TTTAGTCACA GAGAGTGATA AGCAACATTA TAAATCAATG
     1441 CTGCTTGATA CTAACGCACA TCGTCGAGAT TATGATCCAA GTAAACCGAT AAAAAGTAAT
     1501 AAGGGTCTAA AATATTTACA AATTATTAAA CCACTTTTTC TACAATCTCA AGGGAAAGGA
     1561 CTACCCTTAA CAAAAATGTG GAAGAAAAAT GTAGATTTTA TATATTGGGA TGATCCTAAT
     1621 GAATTGGTGG ATCGGCTAAA ATTGTTAATT GCGTCTCAAG ATGCTGGTAA CACTGGAGTA
     1681 AACAACGAAA TTATATCTAT AATAGAAGAA TTACGTGAAA GCAATATAAT TAATACATAA
     1741 AACGTCCGTG TTTCATTTTA CTGTGAACCT TTCAAAACAG TACACCTTAA AGATGAATGT
     1801 AGACAAATTC GGTCATTTTA TTCACAAAAG ATTGCGTTTA TCAGATTTAT TTGAATTTAA
     1861 TGATAACGCT TTAATAAAAT CGGAAAGCGG TCATTTTGAT TTAAAATCGA CAAGGCTCCG
     1921 GGGAATCCGA TCTCCCGTAG ATGGAGACGA TGCCGTGAAC AAGGATTACG TAGATCGAAT
     1981 AAGTGCTAAT ACGATACACG AATTGAATAA ACTAATTGGC GCATTACGTT CTCAGCTCAC
     2041 GTTAGATGCA CAAAAGACTG TTCAAGCTAC TTTAAAAGCA AAGATACCTG AGGCTTTAAT
     2101 TCATTTTGAA GATAAGTTTT ATACTAAAGC AGATGTTGAT AAATTGCTTA AAAAACTGTA
     2161 AATCATGTCA AAACAGCAAA TTGTAAACGA AATACACAAA ACCGCACGAA GAAATTTCCT
     2221 TCGACGTTCT GTTGTTTTAA AAAATATTGA CGATCTGTGG CAAGCTGATC TGATGGATAT
     2281 GCAAAATCTA AGGAAATATA ACAAAGGCTA TAATTACATT TTAATAGTGA TCGATTGCTT
     2341 CTCAAAATAT GCTTGGACGC AGCCGTTAAA ATCTAAAAAT AAACTTGATG TCTCTCAAGC
     2401 ATTTGAAAGA ATATTACTTA ACAGTCATCG AAAGCCTAAT AATTTACAAA CTGACATGGG
     2461 GACAGAGTTT TATAATATCA CATTTCAAAC GCTTATGAAA ACTTACAAAA TTAACCATTA
     2521 CTCATCGTTT TCTAGCAAAA AAGCATCAAT TGTTGAACGA CTAATTAAAA CCATAAAAAA
     2581 TAAATTATAC AAATATTTTA GCCTTAATGG AAACTATAAG TGGTTGGGTG AACCACTAGA
     2641 ACTTACTCTG GAATCGTATA ACAACACAAA ACATCGAACT ATTAAATTAA AACCAATCGA
     2701 TGTAAACAAG TCTAATGAGC TAGTAGTAAA AGAAAATATT TTGAAAGCAC ATAAACATAT
     2761 ATCTGTTCCA TGTAAAAATA AGTTTAAAAT TGGTGATTAT GTTCGTATCA GCAAATACAA
     2821 ACACAATTTT GAAAAAGGCT ATACTCCTAA TTGGTCAACA GAACTTTTTA CTGTTAAGAA
     2881 GATTAATAAT ACAATACCAG TGACATACCA TTTAGAAGAT CAACATAAGC AAGCTATATT
     2941 AGGAACCTTT TATGAACAAG AACTTCAAAA ATCAAACTTT CCTGGTGTTT ATTTGGTAGA
     3001 GAAAATTTAA AAAAAGAAAG GCCGGAGACT TTACGTGAAA TGGTTGGGTC TTAGCAATAA
     3061 CGAAAATAGT TGGATTGACA AAAGTGCATT AGTAGATTGA GTTAATAAGT ATATAATCAA
     3121 TTCTTTGTCA TTATTTATCC ATTGCGCTTT GTACAATGCA AGGTGGTGGA CTAGTAAATA
     3181 GTTTAATAGA ACATTTACCA TTCGAACTTC ATTTGCCTGG CTATAATTAT TGCGGACCAG
     3241 GAACAAAACT CCAGAAACGC TTATTACGCG GTGACCGAGG TATTAATAAG TTGGATGAAG
     3301 CTTGTATGCA CCACGACATT GCATACGCTA ACCACACAGA CTTATCACAT CGTCACAAAG
     3361 CTGATTTACA ACTAATAAAT ATGGCAAAAC AAAGACTTAA ATCAAAGGAT GCTGGGAAAG
     3421 GTGAAAAACT TAGTTCATGG CTGGTAAGCA AAATTATGAA AGCGAAACTA AAGTCCGGTG
     3481 CAGGTGTTAA AACGTTTCAT AATTTTGTAT CAAAAATAAA ATCAAAAATT AAGAAATTTA
     3541 AACACAAAGA TAGCAAAGCT TTAATTAATG CTGCTTACTT AGCAGCAAAA AAGATATTTC
     3601 CAAAAATGCA GAAAATTCAG GTACCACGAA TCATACCCAT ACCAAAGACT GGAGGTATTT
     3661 TGCCTTTAAT TCCAATTTTT GCTGGCTTAT CAGCTTTGGG TACTTTAGCT GGTGGTGCAG
     3721 CGGGTATTGC AAAAACCGTT AATGATTACA AATCAGCCCA ACAAAATTTG CGAGAAACAG
     3781 AACGTCATAA TAAGACTATG GAGGCTTTAG CATTAGGTAA AGGTTTATAC ATTAAACCGC
     3841 ATAAAAATGG GCAAGGATTA TTCATTGATC ATCCAAGCTA CCTAATCGGC CACTGTCTAA
     3901 TATAGACATC CAAGAACATG CACGAGACAT CCCACACTTT CGAGGAGTAT ACATGAAGGA
     3961 TCGATTGCCA AGAAAGCCAA AACAGATTGA ATGTGGTATT GTTAACTTAG ATGACTCTAT
     4021 AAATGAAGGA ACGCATTGGG TAGCTTATGT TAAAATAGCT AACTATTGTG AATACTTTGA
     4081 TAGTTATGGG GACTTGAAAC CTCCATTAGA ATTAATGCGA TATTTTAAGA ATTGTACTGT
     4141 TTACTACAAC TACACAAGAT ATCAAAAGTT TAATACGGTG AATTGTGGTC ACTTATGTTT
     4201 AGAATATCTA TGGAAATTTT GGAATAAATA TGTATAAAAT CAATTTATTT CTTTCATTTC
     4261 AATCATTTGC ATGATGTCAC TCACTTTATC GATAACCGGA AACTCATCTA CCTTGTCCAC
     4321 GTACTATCCT AATACGTTAC AACTAAATGG ACAGTATGAG TGTGCATTAT TGCATTTCTC
     4381 AACATTTAAT TCTATTCCAA ACATTGATGA AACGAATAAC AAGTTTTACT GTGGATCCGA
     4441 AATCATTGAA ATACCGGAGG GAACCTATGA ATTGCAAGAT ATTAGTGATT ATTTAAAATC
     4501 TGAGATAAAA GGCGCATCAA TTAAACTACA CTGCAATAAC AATACTTTAA AAACTACTAT
     4561 ACACTGTACG AAAGACATCG ACTTTGAAAA AGAAAACACC TTTAGACGTT TGCTAGGGTT
     4621 TGATAAGCAG ATATTAAAAG GGAATAAATG GCATATGTCA CAGTTTCCTG TCAACATTTT
     4681 ACCTACGACC GTGGTCCGGA TCGAATGTGA TATCATAAGT GGATCCTACA TAAACGGAGA
     4741 ACCGAGTCAC ATTATTCATG AATTTGCACT CAATGTGCCG CCTGGATATA GGATCATAGA
     4801 AATCCCGAAG AACGCAATAT ACTTTCCAAT CAATCAAAAC AACATAAGCT GTATACATAT
     4861 CAGACTGTTA GATATTAACA ATCGTTTATT AAATTTACGT GGTGAAGAAG TACAGCTATA
     4921 TTTACATCTT AGACGAAAAA ATGATTGACT ACAATAAATA TGAGCATCCC CAGGTCAAAA
     4981 ATATCAGTGC CAATTTAGCA ACCAAGAAAA TAAGAGCTCG CTCTAATAAA AAAAAAAATT
     5041 GACCGATAAT AATAAGGCAT TCCTGAAAGC TATCGGTTTG TTAAAATGAA TATTTTAGAC
     5101 GTACTATCCG CTCCGACTTA CGACAATACT GTTGAAGGAA TTGAATTTCA CTCCTACAAA
     5161 CCCTACGTAA CAAGTTTTAA TAGAAACGAT GAAATTCGCA TACCCATCAA CCAACAGGAC
     5221 CTATATGTAC TACCATCTGC TAGCACTCTG TATTTGGAAG GAACTGTGAT TGTTAGCAAA
     5281 AAGGACTCAA AAGACAAGGC GTCTAGTGTT CAATTTACGA ATAATGCTCT CCTTTACTTA
     5341 TTTCAAGATA TAAGGTACGA ACTGAATGGA GTAGAGATTG ATAAAATAAA AAATGTTGGC
     5401 GTTACTACCA CCATGAAGTC ATTAATTTCG ATGAATGAAA ATGAATCAAA GATATCTAAT
     5461 GCTTGGGGCT GGAATATAGA AGGTACAAAA AATATTAACG GAGGTAACTT CTCCGCATCC
     5521 ATACCTCTTT GTAATATCAT GGGTTTTGCT GAAGATTTTA AGAAAGTGGT GATAAACAGT
     5581 AAGCACGAAC TAATATTGTT GCGTAGTAAC ACTAACCTAA ATGCTGTGAA ACTCAACACC
     5641 GGGGAAATTA TAGATGACGT CCAAATCAAT AAAATTATAT GGCGAGTACC ACACGTTAAA
     5701 GTATCAGATA AAGAAAAGAT AAATTTATTA AAACTGTTAG AAAGAGATCG TCCGCTCCAA
     5761 ATGATTTTCA GAAATTGGGA TCTGTACGAA TATCCAGCTT TACCTAAAAC TACAAAACAC
     5821 ACCTGGTCTA TTAAAACTTC ATCGCAAATA GAGAAACCAA GATATATAAT TATTGGTTTA
     5881 CAAACAAATA GAAAAAACAA TGCAAGTGCG GACATGTCCC AGTTTGATCA CTGTTATATT
     5941 CGTGACGTTA AAGTGTATCT CAATTCAACA TACTTTCCAT ATGAAAATTT AAACGCTAGT
     6001 TTTACAAATA ACAAAATTGC ACTAATATAC GAGCAATACA CACGATTTCA ACAGTCGTAT
     6061 TACGGCAGGC GCTCGGAACC CTTACTAAGT GAGAAACAAT TTAAGGACCT AGCCCCGCTA
     6121 TTTGTAGTTG ATTGTTCCAG ACAATCAGAA AACCTTAAAA CCGGTCCTGT GGTGGATGTG
     6181 AGAGTTGAAA TCGAGAGTGA ATTGGACATA CCCGATCAAA CCTGTGCATA CTGTCTTATA
     6241 TTAAACGATT GTATAATTGA GTATAAACCT TTGAGTAATA TTGTAAGGAA AATATCATGA
     6301 ATCCTAATAG TATGATATTA GATGTACAAG GATTTAAGGA TCTCTACAAT AACTTTATAA
     6361 TAAAGGAGTT AGCTTTTGCC ACACGTGAAT ATACACAAAC GTTTTTAATT AAACCACCGT
     6421 ACCAGTTCAC ATACTTAACA AGAGATGAAA AGAGACAAGT CGAGTGGTTG GAAAAAAATA
     6481 TGGGTCTACG TTGGAGCGAA GGCTATATTG ATTATAGAGA ATTCCAACGC ATGATCGTAC
     6541 CATACTTAGA AAACATGAAT ATCTATGTAA AAGGTTTAGA AAAAGTAAAG TGGATAAAGG
     6601 ACATATGTAT GAACTGTAAT GTATTAGAGC TTCACGAAGG AAATTGTCCC AAACTTTCTG
     6661 AGTTAGCTAA AAAGTACTGT GATAGCAAAA CTAATTTAAA TTGTAATCAT CATTTAAAAC
     6721 ATTGTGCTCT TAAAAATGTA TTATGTATAA AAAAGTTTTT AAAGTGGTAA TTGTTAAAGT
     6781 TTGTAAGTTA GATATGTATG TATGTAATAA GGATGTTAAA TAATAAACCA TTTTTATGCA
     6841 GAAAACATGC TTTTATTTTT TTGAGTAGAA TAGTAGTATA CAAATAACAT TAAAATACAA
     6901 AGACATGCAA TATTAAAGTA TAAAAACATT AGAGATTAAA AAATAACTTA AACTAATGTG
     6961 TCCTAATTTA ACTATTACGA TAAGCACAAA GCTATTAAAA ATCACTATCG ATTAACGATT
     7021 TCGATATTTT TTTCACTAAT GACTCCGTTT CGTCCATAAT AAAGTCAACC GCGTCTTTGA
     7081 CCACGTATTG TGCTTGTAGG ATAACATTAT CACTATTACT GTCACTATCG CTGTCTGGAG
     7141 AATTGTTACA CAGGTCGATC ACTATAATTT TTATTAATTT ACTGCCCCGC CGATGATGCT
     7201 TGCTCATGAC AAAAGATTGA GTCGAATTAT GTTTCTTAGA TTTTTCCCTG CGACGAGGCA
     7261 TAGACTTCTT TTCCTTCGGA ACCTGATTGC TAGCCTCGCG TTCGCATCGG AGTATCTCAT
     7321 TAAACTCTTC ATAAGGATCC TGAGCGTATT GACTAAACGC AATGTCAGAT CCTGCTATCT
     7381 GAAACAAAGA TTAAATTAGG TTACTTAAAA CAACTGCGCC TGATGTAAAT ACCACAACTA
     7441 GTTATAAATA ATCAATTAAT GAATACAAAT AACACTCAGA CTCAGATAAA TAATAATTTT
     7501 GAGACCATTA AAATTCTATT TCTATGTGGA TCAAATGCAC AACACTCGAC GGAGTACAAA
     7561 GCGGCGCAGT GATCACTTAA CTCACTGCGC TATAAGTCTA ACCACAAAAT TTAATATAAT
     7621 AATAAACAAA CATATTTTAA TTAATTAACA TCATTTACTT ACCGAAGACA TGCTTAGAAT
     7681 AAGGTGTGTC ACGCAGTACG AGTATCTAGA GTGGATAATG TCTAACAAAT AACAAAATTA
     7741 TTGTAAACTA GCAGACCCAC GTGAAGAAAT TAGTTTATTG ATAATTAAAT ATCATCACGC
     7801 AATACAATAT AGGTGGGATT GCGACATCTA AATATGTAAA CCATGCATTT TGTTATGTGA
     7861 CGGTGTGCAG TATCCTATTA CATTAGAACT ATGTGTATTA ACTTGTTATA ATATTATGCT
     7921 TGATTATTTT ACTAAAATAG TAATGTGATG AAATTTTATC GGACTTCTAC GTGGAAGGTT
     7981 TTGGGTTCGA ATTCCTAAAA CTTTCTTATT TCAATTTTTT CATCTTCATA CCAAATCTGC
     8041 ATTCACATTT TTAAAAAGAA TAAAGGTTTT TATGTGCTAA CAAATAAAAC AAGTAAATTG
     8101 AGATAATATG AACACATTTA TTACATACAA ACTTTATTTA CTTCTAAAAA CTAAAGCTAA
     8161 ATAATACCTA TAATGCTAAT TAACACTAAT ACAATTATTT ACTTAACTAA AAAAATGTTA
     8221 CATAAGATTA TTCGTAATTT TATCATTACT TTTAGAAATT AACAATTATA TAATCATAGT
     8281 ATTTAATTTT CACTATTGTT TACCTAACAT ACAAGAGTGA CCCCAGGCTT TCGTTGCTAT
     8341 TTTATCTTTC AAAATGATTC GTTTATCATC GTTACTAGAT AGCACAATTT TATTAACACT
     8401 TTGAGTAAAG ATTTCATGTC TCAATGATTT AAACATAATA TTTTTTCTGC GAATAACTCC
     8461 ACCATCCAAT AAAATGTTTT GATAGTCTGT AATATCTAAG TCCCGCAGTA CATATGATTT
     8521 AATTCCCTTT GCTTTTTTGA TAACTGTATT TGAAGTTTTT AAGGAATAGA GCTTTGACCT
     8581 CAACCCAACG AAATCAGAGA TATATTTACC TCCCATTTCA TCTTTAAAAA TACCTGGGAT
     8641 TTTTTTATTG ATTAGCGGTA TTGCAAATTC GTTCTCATCA TCATAGTTAC TGCTATCGAA
     8701 GAATTGCAAA AAATGATGCT TCAAATCACA ATAAAAATCG CTGGTGTATA TTTCATACAC
     8761 AAAAGAATCG GTATCTGTAT AACATAGGTG TACTCGATCA TGATAAAAAG GTTTAATAAC
     8821 ATTGTAATGA AAATTATACA TATGCGACTT GGAAAGGTCT AAGACTGTGA AACCTATGTA
     8881 AATAGGTTTA TCTAAGATAA TTTGATCTGG TTTCATTTGT ATAGCAACTA AATTTTCAGC
     8941 CAGTATTGTG GAACTATGAA AATAAGGATT AGCTATAAGC CTCTCAGCGG ATATTGATTT
     9001 GTTGGTTTTA TTTCTTTTAT CACTCCATTG ATTAACTAAA TGTACGATGA CTCTCTTTTC
     9061 AGTATTTTCT AACGTTTTAC CAAAGACACT GTTGTTTAAT AATTTAAAAA AGTCTTGTTC
     9121 GAATGTACTT TTTGCCTTCT GTCGGAGTTG TGTGTTTAAT TCTATATACT GTTTTAAATA
     9181 AGGACTTTGT TTAAAAGTAA TAGCTCTGTG AATCTTACGT AATACTAAGC CATGCTCTAG
     9241 ACACTTTTTT AAATGAACAT AGTGTATAAC ATAATTGTAT TTATTGTATA AATTTGCGAT
     9301 AAGTTTTTTT GTTTTACCAC CTGGAGGAAT GCATTTTTCG GGACAAAAAG GCAAGTCATT
     9361 ATGGTAATTG TGTAAATGAT AAGGATATAA AAGATCAACT TCTAAAATAT AGCCCCAATC
     9421 GGCATTATCT TCAATATTTT GAACGTTTAA ATGAATTAAT TCGGTATCAT TAAGAAATCT
     9481 AAAACTAGAA TAAGGCAAAT ACTGACACAT ACTATATCCA TATAAATTAT TACAGTCTAG
     9541 ATAGGCTATG AAACAATCTG GCTTTAGAGC ATTATATTCA GGCATATATT TATGATTGGC
     9601 TCTTGCGTAC CGACGCGAGC ACATACACAA ACCTCCCCTA ATACCATCCT GAATCATTTT
     9661 AACAATTGCC GAGTCGGTCA ACAATTCTAA TTGGATACCT GTTTTAAGTA ACATCGCATC
     9721 GAAAGATAAA CTAGGAGTTG TTATATAAAA CGCTGGGTCG AGTTTATAAT ATTGTTTACA
     9781 AGTTTTTCTA AAATTTTGAA ATATATCTGT TAGTAAAAGT ACATCTGTTT TTAAGTACAA
     9841 ATCAGTGTAT TATCCTAAAT TATTTATATT AAAACAATTC CAGACGGTTT TAGCATGATA
     9901 ATAATCATCA TCACTGATGT CATCGTTCGT CAAAGAATTG TAAAAGTAAC ACTTTAGCGG
     9961 GAGCGTTCTT TGTTCGTAAC ATTTCCAATT TGTCATATAT TCGTATGGAT AAATACCTTT
    10021 TCGTGTTAGC AAACTAAAGT GATTATTATC AGGGAAATGA GTTCGTAGAT TAATAAAATC
    10081 TTCTGTCTGC ATTGTTTTAG CAAGTCTGTC TAAACTAGTT CCTAAAAAAT TAAAAGAATC
    10141 GAGAAATCTT AATTGTACAT ATTCGTTATC TGCGACAGGA ATAAACTTTG AAAATGATAT
    10201 ATATTTTTCT TTGGTCTTGG GTATAATTTT TATTTGACCG GGTATTTCAC CTAATTTTTT
    10261 TACAAACAAA TGACAGTCAT ACCCTGATAA GTTATGAAAA AATATCGGTA TGAATTTAGG
    10321 TACTTTATGT TGTAGGTTGC AATGTCGATG AGCTGCACCA CGGTACTTGT CTGTTATGTG
    10381 ACAGTGATCT CTAACTCTGT CAGATAACAG CAAGTTTTCA CATATATGGC ACTTAAATGA
    10441 ATTCCTGAAA TCCTCAGCAT TTTTATCAGT AAATATCATA GGCTTGATTT TAGTTAGTAT
    10501 TTTATATATT TCAATTACAT CCTGAGTAAG AAACTCTATA AATTTTGCAA CACAATCCTC
    10561 ACCGCGATAA CTTCTATATC GTTTATTATT GTAATCATTA AAGGAAGATA CAATGTTATA
    10621 ACCAAAAGCG GCAGGGGTGT GTCGCTGGGT ATAAGTTGTA TTAGCAGTGT CAAATTCATT
    10681 GCTGGAAATC GGTACTAGCA GTGTTTCGAA ATCGGCATAA ATAACGAACG GAATGTCTTG
    10741 TTTTCTTTGA AAATTTTTAA ACATTAGTAC TGATCCCTTG TCGGGCAAAA TTGTGACAAC
    10801 CCCTCCACAC AGATGTGTTT CAAGTTGATT ATGCGTAGGA AAAAACAATA AACAAGATTC
    10861 GCAATAATAT AATTTACCAT GATGTTTAGA AATTTGAGTT CGAACTAATC GAGGTAAATT
    10921 CTTAATAAGA CAGTAATGGG AATTTTTATC GTTTTCTAAA TACAATAAGT GGATGCTCCT
    10981 AGATTTTTCA TTTATAGATT TATATAAGGG TCCTACAACA GTCTTATTAT TTTTCAATCC
    11041 ATATACATAA ATATTTATAT GGCGATTATT TTTTTCAAAA TTGGTAATGT CCGTGAACGT
    11101 GATGGGAAAT GACAAATCAT TAACATTTAA AACATCCTCA AAACGAGGAT ATGATGAAAC
    11161 CCTATCGACA TGCTTGGTTG CGGGATACAA AGCGGTCACA ACACACCATA GAAAGAAAAA
    11221 CTTGTCGTTG TTCTTAATAT TCAAGCAAGC TTTTTTATTT TTTATAAAAT TCGGTAAGGG
    11281 AATATATTTG GATCCACTGA GAGGCTGGTA TTTATTAATA TTTATTTCAA AATAGGAGTT
    11341 ATTCAAAAAT GTCCAACCGC TATCTCTTTC CTGAAACTCT TCTACATTTC TAAGAAGTAA
    11401 TGAAATTGTT GATTTAAAAA TTGTATCGAA ATCGTAATTT AAATTAAAAA TAAAATTTCT
    11461 TGTAGCAAAT GATTGTATTT CTTGATGATC GTTTTTGAAC AATAGAAAAG TCGAAAATAG
    11521 TTCAAAGTTA ACTTTAACAG ATGTATGTCT TTTTAGTGCT AGGTCTATCA GATCCTTGAC
    11581 TTGCTCTCGG ATTTTTATTA AAAAGCTCTC TGGAAATGTA TGGGCTAACT CCTCAGTTGC
    11641 AATAATCCTA TAACTAACAA TACGTCCTTT AAAAGAGGAC TTAATTATTT TTACATTACT
    11701 GCTTAAAGGA GCTATGCTAT TATTTTTATG TACATTACTT CGTAAATGAC CAGACCACTG
    11761 ACGATTATCT ACAGATACAT GACACTCTGT GCAGTAAGGC ATTGCAATTT CAGTATGAAT
    11821 GTCCAAATCA GTATTGATAG ACAAAGATTA ACGTTTTTTT ATAGCGTTGA GATAGACGTA
    11881 ATAATACTAA AAACGTATAT CTTAATATGT TGTGCATAAA TATACCTTTC ATACAGATTT
    11941 ACAGCCTCAA ATATGCATTA GAACCAGCAC CGGAAATAAA AATCTTGATT AGTTGTAGCT
    12001 CTCGTTTCTC ATCTGTAGCT TTTCCAGTTT TGAATGTACT GCCCATAGTC TGAAAAAATA
    12061 AGATGCAAAG AATTATTAGA TATGAACTTA GATTGATATT TCAACAAACA CTTAAAGTTA
    12121 AGGGTTCTTA ATGTTATATT TACCTGAGAA TTATGTGTCC TAATACACTT GGAGAAGTTA
    12181 TCAGATTAAA ATTACGTAGC TTCGAAATAT TTTCCTTAAT AGTAAACCTT CATATAATTG
    12241 TAATTTGTGT TTCATGAGTA TCTGAAAAAA TTAAAATAAA ATATTGTTAT TTAAATCACA
    12301 AATCTATGAT AAGTAACACA ATAATTTTAT CAAAAATGAA ATATTAAAAT AATAATTACC
    12361 TGTTTAATGC ACGCGATTTC AGTATTAAAC TTTGAATGAT ACATATTTAG AAGTATCATT
    12421 CGTCCACCGA AATAAAACAT ATTTTTATTT GTGGAATATT CCACAACGTT AACGTTTCGT
    12481 AATAACAGAT CAACTTTCAG CGTTTCCGAT ATTATTGCGA AATGTGTACA CGTGCAGGCA
    12541 ACGATGCAAT CTAATGCAAC TTTATTAATC AGCTATTTAA CATAGGGCTG TCATTGCGCT
    12601 GCTTATCTAA TACTCAATGT ATGAAAATTG TATGAAACGG TGTGTAAACC CTAAGTGATT
    12661 TTGATGCATC AACAATTGAC TCTACTTTAG TTACTTTCAT TTTAGGCATT TGCTGCCTTA
    12721 TAAATCACTA AGTTTTTCAT CATGAACATT CAATCGTGAT CCGCGATCGG TAAATTGTTG
    12781 TACTCAGTCA GTACAGTCAG TGTCGTCAAC CGCTTTTAAC AACGACAGTT GAAGAAAATC
    12841 ATCGCACCGC GCCGGCCTGC GCTGCTAACG ACTTGAAGTT GAGTAAGTTC AAAGCAAGCC
    12901 AAGGAAATAA TGTAAGTAGA TATATTCAAA ACTCTATAAT CACCGTCGAC TTATTAATTT
    12961 ATATTATATT AGTGTTAATA CTAAGTACTG TTAACTTTGT TAAACTAGTG TTAATACAGC
    13021 TTTTGACGTG GTTTGTAAGT AGTTTATGTG TGAAGGATAC AGACATCCAT CCAACTATCC
    13081 TCATAAACTT TCACATTTAT AATATTAATT TGATTAAAGG TTGTACTAAC ATCTTCTTTC
    13141 AGGTCCGATT CTGAGGGTTC ATACTATCAA TCACCAACAA CCATTGAACC AAAAACGAAA
    13201 ACTAATCATA AATCCACAGA AAACAATGGA AAACGCAAAT CAAAATCAGC CCGTCCCAGG
    13261 TAAATTGCAT ATTATTTTAC ATGTTTACTA CTTTTACCAT TTACAAAATT GGAGTAGCAA
    13321 TAAGTATTTC TTAAATAATT ATTCTTTAAG CGAAAACCCT AATTAATACC AATGATAATT
    13381 ATTCTTGTCA ATATTGTTGA GTTTGTAATT AGTAAATTAA CGAAAGTTTA TTTATTTTCA
    13441 GTAAAAAAGC TACTAGTGAT AGGGATATAT TCGGTATCAG CCAAAGCCGC GAGACAGGCG
    13501 AGGAAGTCGG GCCTTCGTCA TGCCTGTCGT CGCTGTTCGT GTACAGAGTG GCTAACGGGT
    13561 GCGAGCGACG CACAGCTCGC ACCGATGGTG AGTACTACAT CGACTGCAAG GTATACCGAG
    13621 CTGACGACGC GCGCAACACC GATTCGCTGG AGTTGTGGAA GAAGGCAATC GTACGAATCA
    13681 AGGTACAGAC CGACATAGAT TCTCCGCAGT GGCGAAAACT ACAGGAGTTT GTACGTTCCG
    13741 CAGATGTTTT GTTTCCCGAA AAACCCATGT TTTATGACAA ATGAATAATA TGGTTTTATT
    13801 TCAATGAATG TTTTTTTTTA TTTCCCTATC CTATTACACG TACATAATTT GACAAACACT
    13861 TCTCATACAG ACTCAATTAA ATAGTATATA GTGTTTATGA CGATACACAG TCGCACACAT
    13921 TCTATAGTAT GTAATTGTCT CGCTAGAACA CGATTCAATA ACAGAACGTA CGTTGTACGA
    13981 TATCAAAAGC TAACATGTTA TATTCACGAA CGCATTGCGC TTTTTACCAT CACCGTGTTG
    14041 TAAGCGATGG TTAATTGCAT TCGATCAAAC TCGAGATACA TAACAATTCA GATCGACAGA
    14101 CAAAAACATC TATAGCTAAA ACCGAGTTGA CCGTTTTATT ATTAAGTTCT CTTTTGCGTT
    14161 AATATCATTG ATCGAGTCGA CCATTGCCGA TTGGGCATTC TGGACCACCG CGATGGCGAA
    14221 CTTGTTTCGC CGAGTGAAAA GTGGTCCAGA ATGCCCAATC ATATA
//
LOCUS       Trichoplusia_mot       11475 bp    DNA     linear   SYN 14-Nov-2019
DEFINITION  Trichoplusia ni isolate Tni-FNL Super-Scaffold_1123_pilon.1, whole
            genome shotgun sequence.
ACCESSION   WHVK01000394 WHVK01000000
VERSION     WHVK01000394.1
DBLINK      BioProject: PRJNA383593
            BioSample: SAMN06765378
KEYWORDS    WGS.
SOURCE      Trichoplusia ni (cabbage looper)
  ORGANISM  Trichoplusia ni
            Eukaryota; Metazoa; Ecdysozoa; Arthropoda; Hexapoda; Insecta;
            Pterygota; Neoptera; Holometabola; Lepidoptera; Glossata; Ditrysia;
            Noctuoidea; Noctuidae; Plusiinae; Trichoplusia.
REFERENCE   1  (bases 1 to 314970)
  AUTHORS   Talsania,K., Mehta,M., Raley,C., Kriga,Y., Gowda,S., Grose,C.,
            Drew,M., Roberts,V., Cheng,K.T., Burkett,S., Oeser,S., Stephens,R.,
            Soppet,D., Chen,X., Kumar,P., German,O., Smirnova,T., Hautman,C.,
            Shetty,J., Tran,B., Zhao,Y. and Esposito,D.
  TITLE     Genome Assembly and Annotation of the Trichoplusia ni Tni-FNL
            Insect Cell Line Enabled by Long-Read Technologies
  JOURNAL   Genes (Basel) 10 (2), E79 (2019)
   PUBMED   30678108
  REMARK    Publication Status: Online-Only
REFERENCE   2  (bases 1 to 314970)
  AUTHORS   Zhao,Y., Talsania,K. and Chen,X.
  TITLE     Direct Submission
  JOURNAL   Submitted (23-OCT-2019) ABCS, NCI, D3006, ATRF, Frederick, MD
            21702, USA
COMMENT     ##Genome-Assembly-Data-START##
            Assembly Date          :: 31-OCT-2017
            Assembly Method        :: HGAP v. 3 Oct-2017; Canu v. 1.4 Oct-2017;
                                      Bionano Solve v. 06082017Rel Oct-2017
            Assembly Name          :: TniFNL_draft_assembly
            Genome Representation  :: Full
            Expected Final Version :: Yes
            Genome Coverage        :: 100.0x
            Sequencing Technology  :: PacBio
            ##Genome-Assembly-Data-END##
FEATURES             Location/Qualifiers
     source          complement(<1..>11475)
                     /mol_type="genomic DNA"
                     /organism="Trichoplusia ni"
                     /collection_date="01-Sep-1994"
                     /country="USA: Maryland"
                     /db_xref="taxon:7111"
                     /isolate="Tni-FNL"
                     /note="; /submitter_seqid=""Super-Scaffold_1123_pilon.1"""
                     /sex="female"
                     /tissue_type="ovarian egg cells"
     CDS             complement(406..879)
                     /product="hypothetical protein"
     CDS             complement(876..2084)
                     /product="Hexon"
     CDS             6520..8007
                     /product="PolB"
     CDS             10458..11195
                     /product="integrase"
BASE COUNT  3912 A  1792 C  1739 G  4032 T  0 OTHER
ORIGIN
        1 TAAACTAAAA CAAAAAAAAA CCAGACCGGA ACAAATATCA ACTATCCGTG TGGGAATTGA
       61 ACCCACAGCA CTTCGTCTTT GTGGTTGAAG AACGTGTAAT TTTGCATTTG ATTGTGTTGT
      121 GATCAGGTCT TAACCACTAA GCCAAACGTG TCGTCAAATA TGTAACAAAA TATCGGACTA
      181 CTTCATGCCC TTTGTTTACT TTAAGGATAC GCATGTTGTA TGACATCATT CATTATTCAT
      241 TCGATGCACT TCCTTATATG GTTTTCATTG TATTCGCTTA GTCAATACTT TTGACTCAAA
      301 CATCTGTTTG AAAATTAAAC CATGAACTGT GGGAATTACT GTATAATCGA CCTTTAATAA
      361 ATAAATAACA CAAGAAAATA TTTATATAAA AAAATTATTA GTTACTTAGA GTTTTTTACA
      421 GTTTATACAC CATTTATTTA AACAGAGAAC GTTTTTCAAA GCACATACTG AATCATGATA
      481 AATACAACAA TACAGATCAT GCGAGTTTTC ATATTCTTTA TATAGGTTTA ATAAACTAGG
      541 ACAACCTTTA TCTTCTAAGT TATTAATATT AGCACTATTT ACAATGTTTC TTAACCACGA
      601 CACTTGTTCT GAACCTTTGA CATAAACACA TTTATCTCTT AAAATATTTA TAACCAAATT
      661 CTGATAATTT GAGTAAGGCA CAATTCCTTC ATTCCACTGT ATCTTTTTAT TGCGCTCAAT
      721 CCAACTTACT TGTCGCCGAT CTTGTTTAAT CAAAGCGTAA AATGGGAATG GAGGTTTTAT
      781 TAGAAATACC TTTTTTTTAT CGCATAATAT CGCAATCTCT TTTATTATAA ATTCATTAAC
      841 TTCTGTTTTA AAACCTTGAA CATCTACAAT AGCAGTCATG ATAGCCTGCG CACAATGTTA
      901 CTTAACGGTT TGTTGTCCAC AAGTCGATCG TTAATAATTA AACAATAAGC AGTTGTGTTA
      961 TCTGGTATCA ATGTTGAACA CTCAAATTCC AACCTTACGT CTACCGGGCC TGTTTTTAAA
     1021 CAGTCATTTT GCCTTGAACA ATCTATGATA AAAAGTGGTG CTTTTTCTTT AAAATCTTTC
     1081 AGATCAAGCA AGGGATCGAC TGGGCTGCTA TAATACGACT GACGAAATTT CACATACATT
     1141 TCATATAATA TACTGTACTT GTTTTCGGAA AACTTTAAAC CTAAAGGTTC ATAAGGGTAA
     1201 TACTGAGAAT TCAAAAATAG CTTTACGTTT GTCATATCAC AATGATCAAA TACTGAGCTG
     1261 TCTTTTGATT TATTACTTTT TCTATTAACC TGCAAGCAAA AAATGACATA CCGGGGCTTT
     1321 TCTAATTGAG AAGCAGTTTT TACTGACCAA GAATGCTTTG TGGTTTTAGG TAGTAAAGGA
     1381 TACTCATATA AATCCCAATT TCTAAAAGCC ATCTGAATAG GTTTATTTCT TTCTAAATGC
     1441 TTTAAAAGTG TTAAACGTTC TCTATCTGAA ACTTTTATAT GTGGTAATCT CCACTGAACC
     1501 CTTTGTATAT CTATTTGAAG CTGAACGACT TCATCAGTAA GAATAATACT ATTTAAATTA
     1561 GAATTACTCC TATTCAATAT AAGTTCGTGT TTACAATTAA TCACAATTTT ATTGTAATCC
     1621 TCTGCAAACC CTAAAATCTT ATTTAAAGGC ACCACAACGC TAAAATGCCC ATCACTTTGG
     1681 AACCCGTTTA AATTCCAACC CCATAATGCA GCAACTTTAC TTTCTGCTTC ATTTAATGAG
     1741 ATGTAAGACT TTATTGTTGA TGTTATTCCG GATTTTTTTA TGCGATCTAT TTCAACTCCA
     1801 TTCATTTCGT ATCTGATGTC TTGAAACAAA TACATAACAG GGTTATTAGT GAACGTAACA
     1861 GTTTTCTTGA TCGGATGCCC ATCCTTTCCG AACAGCTTTG CCTGACCTTC GATGTAGATT
     1921 GAACTGGCTG ATGGTAGCAC GTATATATCT TGCTGATGTA TGGGGATTCT GATTTCATCG
     1981 TTTTCTCTAA AGCTGTTATT ATAGGGATTG TATGAATTGA CTTCATAGCT TTCGATTGAA
     2041 CTATCAAAGT GTGGTAAATC GGTAATCTGT AGTATACTCA TACTTTAAAC CCTAAAGCTT
     2101 TAAGAAAATC TTTATTTGAT TTAGTCAATT TCCTCACGTT TTTCTTACGT CTGTGCACCT
     2161 TAATGGTCGT TGATGGAATA GGACGTTTTA TTTTCACTGG AGGGTTTTTA TTATATACTA
     2221 TCATTTTGCT TTTCTTAAAT GAAGACGTAA TTGAATATGT TCTTCACCAA AGTCAATGCA
     2281 ATTACCAAAC TGATCTACAA TCCTAACAGA TATGGATGAA ATTATATTTT TGTTCACTGG
     2341 GAAGTAAATA ACATTCTGAG GTATTTCTTT GTAGTCGCGA CCTGGAGCAG TATCAGATAT
     2401 AAATTCATGA ATAAAATGAG TCGGTAATCC GTTGTAATAT GAACCGTGCA CAAGATCACA
     2461 CTCGATTCTG ATTGCAGCTG TTAAACTGCT GTTATTATCG GGCACATTTG GCCTTGGTTT
     2521 TAATACTGAA AAGTATAGTA AACCGCACTC GTATTGATCA GATAAATAAA GAGGTGGTTG
     2581 GAAATACGAG ACCAGTTCTG ATTTATTTCA AGAGATGGTA ACCGTAGTAG ACATGCTTGC
     2641 ATACTGAACT CTTTTATATG ATCCTGTTTA TTTTATTTCT TATTTATACC AAAAATTCTT
     2701 TAAGAAATTT AAACATAGAT GTCCACAATT GAAGGGCTGA TCACGTTGTA TATTTTCATA
     2761 ATTATATTGA ATGTTAGAAC CTACATATTT AATAAATTCC TTTGGAGGTT TAAGATTTCC
     2821 ATAACTGTCA AAATACTCAA CATAATCATT ATATTTTGCA TAGGCTACCC AATGAGAACC
     2881 AGGATTTTTA GAACTATCTA AATTAATAAC TCCACATTCT TTTTTATAAG GACATTTAGG
     2941 GAGCTCATCT CTCATAAAGA CACCTCTAAA ATAAGGAATT CTATTCCCAT ACTTTAAAAT
     3001 GTCAAAGTTA GTTAAGGCCC GATTGGGTAG CCGATATCTT AGTTTTTTTC TTTTGATACG
     3061 AAAATTCCAA GGCTGCCTTA TGTGGTTTAA GGTGTAGTCC TTTCCCAATA CAAAGAGCTT
     3121 CCTTTTTTTC ATTGTGTCTC CTCGATTCCT CATACAGCTT TTTAGCCATT TTGTATTCAT
     3181 TTATGGTTTT GGCAATACCA GCTGCACCGC CTGCTAAAGC TCCCGCCGCT GATAATCCAG
     3241 CAAAAATAGG GATCAGAGGT AATACTCCCC CAGTTTTTGG AATAGGAATA ATACGGGGGA
     3301 GCTTAATTGA TGAATCATCA GCTAATTCTC TGGTAGCGGC AATAGCTAAT TCTATAGCCA
     3361 TTTTCTTGCT CTTAGGTTTT AATTTTTTTA TGTGTCTTTT TGCTTTTGTA ATAATAGTTT
     3421 TTAATTTACT TTTTAATCCT TTTCCAGCTG TAACTTTTAG AGAACGGCTT TTCCTCAAAC
     3481 CAGAACATAG CCTTACTTAC TAAGCGTGCC GCGAGTTTTT CGCCTGTACT GGCATCGGAA
     3541 GCAGCCGCTC GCTGTTTCGC CATTTTTAAT AAAATTAAAT CAGCCTTATG TCGATCCTTT
     3601 AAGTTTGATG ACTTGTGATA TGCAATATCG TGATCTTTGC AATATTCGTC TAACTTATTT
     3661 ACACCGTTAT CTCCTTGTGC AAGTCTTTTT ATTAATTTAG TACCAGGACC ACAGTAATTA
     3721 TATCCTGGTA AGTGTAATTC AAATGGTAAA TTATTAATAA GCCAATTAAG AAGGCTGCTC
     3781 TCTCCAAAAC ACATTATAAG ACTGGTAATT CCGGTTTGAA TACTTTAATA AATAGTTATG
     3841 CGATTCGAGT TTGTTGTTAA TATTATTTTA ATTATAATAT AACATTCGAT TTATCGATCC
     3901 AACTATTTTC AGCTGAAGAC AAACCTAGCC ATTTTACTAA AACCCTGCTA CCTTTTCTTT
     3961 TAAGAACTTT CTCGACTAGA TATACATTGG GATTTTTTGT TTTTTGAAGT TCTTGTGTAT
     4021 AAAATGCACC TAAAATAGGC TGACCTCTGA TAGTGTCTTC AATTAAGTAA GTTATAGGAC
     4081 TTGTATCTTG AATTTCCGAA TTTTAAATAT TTCTGTTGAC CAGTTGGGAG TATAACCTTT
     4141 TTCAAATGTT CCTTTGTATT TACTGATGCG TACATAATCA CCTACTTTGT ACTTGCTTTT
     4201 TAAATTTTTA TTTTTTAGCA ATTTTAAATA CCTTTCTAAT ATCATTTTTT TATTAATATT
     4261 GTCCACATTA GCAGGGATTT CATTAAAAGT GCGATGGTGA GTGTGATTGT ATTTGTAAAC
     4321 AACATCATTG AGGGTATTAT TTACCCAATT GTAATTGCCT TTTAAACTAA ATTCTTTGTA
     4381 GACTTTAGAT TTCAATGTTC TAATAAATCG TTCAACTATT GAAGCCTTTT TTGTTGAGAA
     4441 AGTTGAATAA TGGTTAATAT GATACGATTT CATAAGCTTC TGAAATTTGT TATTATAAAA
     4501 TTCTGCTCCA TTATCCGTTT GCAGATTTTT AGGAACACGC CCTTTATCTA ACAAAGTTTT
     4561 GAAAGAGTTA CACACATCTT CTTTGGTTTT ACTTCTCATA AGAAAGGCCC AAGCATATTT
     4621 CGAAAATGTA TCAATGACGG CAAGAATATA TCTGTAACTT TTATTTTCTT TTGAAATTGA
     4681 TTGCATATCA ATTAAGTCTG CTTGCCACAA GTCATCTATA TCTTTCATGA TAACATGTCT
     4741 TCGTGGATAG TTCACCCTCG CATTTTTATG AATTTCGTTT ACCACGTCAG CTTTACTCAT
     4801 GTTCACAATT TAGTATACTT GTCTTGAATT CAGCTATAAT ACTGAATAAA AAGCATGTTA
     4861 TTATGAGTAT TTATTATTTA ATTATGTCAG CTTCTTTTAA TTCTTCGATA ATTGATAAAA
     4921 TTTCATTATC ATGGTTTGTA TTACCGGCAT CTCGGGAAGC AATTAATAGT TTCAATCTGT
     4981 CAACTAGTTC GTTAGGATCG TCCCAATATA CCAAGTCAGT GTTATTTTTG TATTTCTTTA
     5041 GCGTTGGTAA GCTTCTTCCA AATTTAGTGA CAATATTATT GTTTAACGCT TCAGAAAACA
     5101 ATGGTTTGAT TATTTCACGA TATTTTACAC CTTTATCGCC TCTAATTTGT CCATTAGGAT
     5161 TGAAATCTCT CTTATGTGCA TTTGTATAAT GCAACAAATC TTTATAGACA AGTTTATCTT
     5221 TGCTCGATAT TAGTTTCAAA TCAGGTTTTC TTCGAAGTAA AAGTTCTTTT AAACCAGGGG
     5281 TTAAATTGTA GCTTTTGTCA CCAATTTTAA TTAAAATGAC ATTATCATCA TTCACACTAT
     5341 CTATTTTAGA AAATGAAACT ATTGAATTAC CCATTAGTAA TTTTTTGTTT GCACTCCTTA
     5401 TTCCAAATGG TATATTTACA CCATCATAAA TATCATGAAT ATCACGACCC TCTTATAATA
     5461 TTTCTAAATC ATCCAACAAT TCCGTCTGGG GAGACTTTTT AACGATCTGT ATCGTCGGAT
     5521 TTGGATCGTA GCATTCTTCA AACTTTGATG ATGAACAACT AGTATTAAAA TCACTCAATT
     5581 CCATGTCTTT AAAATTAGAG TGTGTATTTT CTAAATTTTG TATTTTTTCT ATTGTTTTGT
     5641 TCGAATCAAC TAGGGTTTTA AGAGGATCTG TGACAGGTTT TAGCATTTTA TCAATTGACA
     5701 AGTTCATCGA GTGTTCGTGA TCCTTCATTT GTTTTAATTT ATTCTTTATG GAGTCTACAG
     5761 ACTTCATTAA TTCTATTTTA ATATTTTTTT CCATGTTATA CCTATTATAG CAACTGTGTT
     5821 CAGCTAAGGA ACAAATTATA CTGAATTTGA TTTTACATGT TAATTACTTA TATGCACATG
     5881 TAAACAGTCA GTCAAATTTA AAAAACATAT CAAAATTCTG TCTGTACCTT CCATTATTTA
     5941 AAGACGATTC TTTATTAATG AAAATTATAA GGTTTACTCC AAACAGTTTG ACAAATATTT
     6001 CTGAACTCTT TCCACTGTAA ATCAGAACTA ACATGCTCCT CATAAATATG CTTTAAATTT
     6061 ACATCATCTT GTTTGAATAT AATAAGAAAA TTCACATTGT GACGTAACAA TTGCTTTGGA
     6121 ATTTTCGAAT AGGTTTGAGA CAAATAGAAA CAATCTATTT GTTTATGCCT ACCCATAAAA
     6181 AAATAATTGC GGATATTTAT TTGATTTTCA CACGCAACAT CATCAAATAT AAATACAGAA
     6241 TTAGTTACAG CTTCACTCGG AGAAATTACA TTTTTGTCAT TATTGAACTC ATAAAAGTTA
     6301 ATCTGTGGCA CCCTTTTTAA TACTTCGACC AAGAAACGGA ATTTCGGTTG AAAAGAAGTT
     6361 TTAGTGTCTG GTTACCATAA CACAAGCTCT GCTTAGCTTG GGATCAGATA ACCGTGTGTG
     6421 AGTTGTAAAA AAAAAAAAAA AATATAATCA TCCTATTCAG ATAAAATTTA TTGATTCTTA
     6481 TCAATTTCTT AGTACTAGTT TAGATGCATT GAGTTATAGT TTATCAGAAA ACGATTTTTT
     6541 AAATCTAAAC TTGTTTTAAA CTTAAACTTA TCAAGAGAGT TAAGCGATAA AAGAAAATTT
     6601 GATCTAATGA GAAAAAAGGG TGTTTATCCT TATGATTATA TCGATTCTTG GTCCAAATTT
     6661 GATGAGACGC AACTTCCATC AAATAATCAT TTCTATAACA GTTTGTGTAA GAAGCATATA
     6721 ACTGATGAAG AATATTTACA CGCTCAAACA GTCTGGAATG TTTTCAAAGT TAAATCTCTT
     6781 GGTGAATATA CAGATTTATA CATAAAATGT CATGTACTTT TATTATGTGA CATATTCGAA
     6841 AAATTTAGAG AAACAAGCTT ACATTACCAT AAGTTAGATC CAGCTTATTA TGTTACTTCA
     6901 CCGAGCTTAA GCTGGGATGC AATGCTTCTA TATACTGGCA CTGAACTGGA GTTAATAAGT
     6961 AACTTGCAAA TGTACGAGTT ATTAGAAAAA GGAATTCGCG GTGGGCTGGC ACAGTGCTCT
     7021 CGATGTCATG CTGAAGCAAA TAATAAATAC TTACCACATT TTAACGAGTC AGAACCAAGC
     7081 AGTTATTTAA TATACCTTGA TTGTAATAAT CTTTATGGCT ATGCTATGAT GAAGAAGCTT
     7141 CCTATCTCAG AATTCAAATT TTTAACTCTT GAAGAAATTA GCAACTTTGA TGTAATTACT
     7201 ATCTCAGATG ATAATGATTA CAGTTATATT TTGGAAGTAG ACCTGATTTA TCCGAACTAT
     7261 TTACATAACA AACATAAAGA TTTACCTTTT GCAGTTGAAA AATTAATACC ACCTTATGGA
     7321 AAATCAGAAA AATTGATTGC GAATCTTTAT GATAAGCATC ATTATGTGAT TCATTATGTT
     7381 CATTTAAAAG AGTGTTTAAA AAATGGTCTG ATTTTAAAAA AGATTCATTG CATACTTAGC
     7441 TTTGGACAAG AATGCTTTCT CAAAAATTAC ATCGATCTTA ATACTAGACT TCATCAAAAT
     7501 TCTAAAACTG CATTTGAGAA GGAGTTTTTT AAAATATTAA ATAATGCGAT ATTCGGAAAA
     7561 ACTATTGAAA ATAAGCGCAA GCAAGCTGAT GTTAAATTAG TAACGAAATG GAGAGATACC
     7621 ACCAATAAAA CAAACAAACA TCTTGATGCT GAAAAATTGT TAGCTAAACC AAACTTAAAA
     7681 AGTGTATCAA TATTTTCAGA TAATTTTATA GCTGTAGAAT TATATCATGA AAAAGTTGTT
     7741 TTAGATAGAC CGATTTATAT CGCATTCACA GTTTTGGAAT ATTCTAAGCA ACGCTTATAC
     7801 CAGTTTCATT ATGATTTTAT AAAGAAAAAA TATGGAAATA ATGCAAAGCT ATGCTATACT
     7861 GATACTGATA GTTTGTTATA TTTAATATAT ACAGCTGATT TTTATCTAGA TATGCATGAT
     7921 GATCTTACCA AGTTCGATAC TAGTAATTTT GCAGTAAATA ATCCTTATCA CATACCACAA
     7981 ACTAATGCAA AAGTTCCCGG ATTATGAAAA CATGAGATGG GTGATGATTT AATTATAGAA
     8041 TTTGTTGGTC TACGAGCTAA ATTATATTTT ATAAACAGTC TCAAAACTCA AATTAAAAAA
     8101 GCTAAAGGTG TTTCCAAATC TATTACAAAT GATCTAAAAT TAAATGATTA CAGCAATTTT
     8161 CTGCTGACCG ATAAAGCGCT AAGATGAAAA ATGAATATGA TAAAATCAAT CAAACATGTT
     8221 TTATACTCCC AACAAGTAGA TAAACAAGTT TTAGATAGAA ATGATGATAA AATTCCAGTA
     8281 CTACAAGATA AATTCACACA TTACCCTGGG GTCATTGTGA TTCTATGTTT TTAGATTATT
     8341 TCAGTGATAC GTAATCTATA AATGTATAGG TTTAGTATCT ATTAATTTTA TTAGTGATAA
     8401 TTATCGAGCA CTAATTATTA TGTAATCCAC ATCTAGACAA CCACTGTTCT AAATTAATTT
     8461 ATTGTATAGA AAAGATGTAT GAATAATTAT TTTAGAATAA ATTATGTACT ATAAATGAAT
     8521 ATATTACGCT ACTATTATGA GAGAATGTAT ACGCTATGAT GAACATTCAT AATAAAATGA
     8581 TATTTCCTAA ACAAATGGAC TTTTATTCAA ACGTACTCAA CTTCCTAAAC GTTATCATCA
     8641 AATTGTAAGT TCATGCTTGT TCTATGATGA GGTTCATATA GTAACGAGTA TATAAGTGTA
     8701 CGTTAGGTGG AAATAAGATT AATATACACT ATGAAGTTGA TCAAACAACC CGTATCTCTC
     8761 AATGTTAATA ATATAAGATT AAGTGACTCT GTTCACCACA TCAGACATAG CACTTTACTG
     8821 CCAAATACTA TTTGCTGTAT AATATGTGGC CCATCAAACT GTGGTAAAAC GAATGTTATG
     8881 ATCAGTTTAC TTTATCTTTA CTCTAAAACT TCTTTTCAAC CGAAATTCCG TTTCTTGGTC
     8941 GAAGTATTAA AAAGGGTGCC ACAGATTAAC TTTTATGAGT TCAATAATGA CAAAAATGTA
     9001 ATTTCTCCGA GTGAAGCTGT AACTAATTCT GTATTTATAT TTGATGATGT TGCGTGTGAA
     9061 AATCAAATAA ATATCCGCAA TTATTTTTGT ATGGGTAGGC ATAAACAAAT AGATTGTTTC
     9121 TATTTGTCTC AAACCTATTC GAAAATTCCA AAGCAATTGT TACGTGACAA TGTGAATTTT
     9181 CTTATTATAT TCAAACAAGA TGATGTAAAT TTAAAGCATA TTTATGAGGA GCATGTTAGT
     9241 TCTGATTTAC AGTGGAAAGA GTTCAGAAAT ATTTGTCAAA CTGTTTGGAG TAAACCTTAT
     9301 AATTTTCATT AATAAAGAAT CGTCTTTAAA TAATGGAAGG TACAGACAGA ATTTTGATAT
     9361 GTTTTTTAAA TTTGACTGAC TGTTTACATG TGCATATAAG TAATTAACAT GTAAAATCAA
     9421 ATTCAGTATA ATTTGTTCCT TAGCTGAACA CAGTTGCTAT AATAGGTATA ACATGGAAAA
     9481 AAATATTAAA ATAGAATTAA TGAAGTCTGT AGACTCCATA AAGAATAAAT TAAAACAAAT
     9541 GAAGGATCAC GAACACTCGA TGAACTTGTC AATTGATAAA ATGCTAAAAC CTGTCACAGA
     9601 TCCTCTTAAA ACCCTAGTTG ATTCGAACAA AACAATAGAA AAAATACAAA ATTTAGAAAA
     9661 TACACACTCT AATTTTAAAG ACATGGAATT GAGTGATTTT AATACTAGTT GTTCATCATC
     9721 AAAGTTTGAA GAATGCTACG ATCCAAATCC GACGATACAG ATCGTTAAAA AGTCTCCCCA
     9781 GACGGAATTG TTGGATGATT TAGAAATATT ATAAGAGGGT CGTGATATTC ATGATATTTA
     9841 TGATGGTGTA AATATACCAT TTGGAATAAG GAGTGCAAAC AAAAAATTAC TAATGGGTAA
     9901 TTCAATAGTT TCATTTTCTA AAATAGATAG TGTGAATGAT GATAATGTCA TTTTAATTAA
     9961 AATTGGTGAC AAAAGCTACA ATTTAACCCC TGGTTTAAAA GAACTTTTAC TTCGAAGAAA
    10021 ACCTGATTTG AAACTAATAT CGAGCAAAGA TAAACTTGTC TATAAAGATT TGTTGCATTA
    10081 TACAAATGCA CATAAGAGAG ATTTCAATCC TAATGGACAA ATTAGAGGCG ATAAAGGTGT
    10141 AAAATATCGT GAAATAATCA AACCATTGTT TTCTGAAGCG TTAAACAATA ATATTGTCAC
    10201 TAAATTTGGA AGAAGCTTAC CAACGCTAAA GAAATACAAA AATAACACTG ACTTGGTATA
    10261 TTGGGACGAT CCTAACGAAC TAGTTGACAG ATTGAAACTA TTAATTGCTT CCCGAGATGC
    10321 CGGTAATACA AACCATGATA ATGAAATTTT ATCAATTATC GAAGAATTAA AAGAAGCTGA
    10381 CATAATTAAA TAATAAATAC TCATAATAAC ATGCTTTTTA TTCAGTATTA TAGCTGAATT
    10441 CAAGACAAGT ATACTAAATT GTGAACATGA GTAAAGCTGA CGTGGTAAAC GAAATTCATA
    10501 AAAATGCGAG GGTGAACTAT CCACGAAGAC ATGTTATCAT GAAAGATATA GATGACTTGT
    10561 GGCAAGCAGA CTTAATTGAT ATGCAATCAA TTTCAAAAGA AAATAAAAGT TACAGATATA
    10621 TTCTTGCCGT CATTGATACA TTTTCGAAAT ATGCTTGGGC CTTTCCTATG AGAAGTAAAA
    10681 CCAAAGAAGA TGTGTGTAAC TCTTTCAAAA CTTTGTTAGA TAAAGGGCGT GTTCCTAAAA
    10741 ATCTGCAAAC GGATAATGGA GCAGAATTTT ATAATAACAA ATTTCAGAAG CTTATGAAAT
    10801 CGTATCATAT TAACCATTAT TCAACTTTCT CAACAAAAAA GGCTTCAATA GTTGAACGAT
    10861 TTATTAGAAC ATTGAAATCT AAAGTCTACA AAGAATTTAG TTTAAAAGGC AATTACAATT
    10921 GGGTAAATAA TACCCTCAAT GATGTTGTTT ACAAATACAA TCACACTCAC CATCGCACTT
    10981 TTAATGAAAT CCCTGCTAAT GTGGACAATA TTAATAAAAA AATGATATTA GAAAGGTATT
    11041 TAAAATTGCT AAAAAATAAA AATTTAAAAA GCAAGTACAA AGTAGGTGAT TATGTACGCA
    11101 TCAGTAAATA CAAAGGAACA TTTGAAAAAG GTTATACTCC CAACTGGTCA ACAGAAATAT
    11161 TTAAAATTCG GAAATTCAAG ATACAAGTCC TATAACTTAC TTAATTGAAG ACACTATCAG
    11221 AGGTCAGCCT ATTTTAGGTG CATTTTATAC ACAAGAACTT CAAAAAACAA AAAATCCCAA
    11281 TGTATATCTA GTCGAGAAAG TTCTTAAAAG AAAAGGTAGC AGGGTTTTAG TAAAATGATA
    11341 ATTGAAGTTG TCGACGGCAG CCGAGTTGGA CGCAGCGTTA GTGACGAGTG TAGACGATGA
    11401 ACTCGACGAT GTGTTTGGTG ACAAGTACTG TAAGTCTACG TTATCGCAGG ACATGCGTCA
    11461 TTGCGTCTTC ACAGT
//
```
