## Supplementary material for "Adintoviruses: An Animal-Tropic Family of Midsize Eukaryotic Linear dsDNA (MELD) Viruses": Fig4 Supp1 Human Adinto nucleotide

```
LOCUS       AC083860                7129 bp    DNA     linear   SYN 16-Nov-2019
DEFINITION  .
FEATURES             Location/Qualifiers
     source          1..7129
                     /mol_type="genomic DNA"
                     /organism="Homo sapiens"
                     /chromosome="7"
                     /clone="RP11-3P18"
                     /clone_lib="RPCI human BAC library 11"
                     /db_xref="taxon:9606"
                     /segment="37604428..37597300"
                     /sex="male"
                     /tissue_type="blood"
     CDS             join(1..246,249..362,365..499,501..614,618..767,769..894,
                     1093..1233)
                     /product="Hexon"
     repeat_region   1..75
                     /note="MLT1H"
     repeat_region   1138..1312
                     /note="MER58A"
     CDS             1230..1514
                     /product="Adenain?"
     CDS             complement(join(1504..1578,1581..1646,1648..1926,
                     1963..2061,2096..2299))
                     /product="Adintoc2?"
     CDS             complement(join(2278..2328,2331..2450))
                     /product="GasderminX"
     repeat_region   2666..3121
                     /note="MLT1C"
     CDS             complement(join(2848..2886,2888..2902,2905..2985,
                     3021..3122,3156..3311,3337..3477))
                     /product="FtsK?"
     CDS             complement(join(3441..3557,3559..3687,3689..3877,
                     3909..4316,4322..4405,4408..4467,4469..4561,4564..4956,
                     4964..5101,5301..5369,5372..5518,5599..5700,5791..6009,
                     6036..6242))
                     /product="PolB"
     CDS             complement(join(6245..6367,6370..6621,6630..6704,
                     6706..6975,6977..7129))
                     /product="Oncoid?"
BASE COUNT  2069 A  1429 C  1416 G  2215 T  0 OTHER
ORIGIN
        1 ATGACAAATA ATCAATGTTG TTTAAAGCCA CTAAGTTTTA GGAAGCTTGT TACGCAGTAA
       61 AGTCTAACTG ATACACAAGA AGGTAAATTT TACAAAGATG CTGCCAGTAA GCAGAAATAC
      121 ATAGCAAAGC AAAGAGGAAA TGAGGACATT AAGAAACATT CATATTTCAC TGCTAGACGT
      181 AGATATTTCC ACTTTTTGAA TCTTCACCCT GACTACATAT ATATTTTCAA GAAAAAATAC
      241 TGCTAAATAG TATAGATGTT ACCCATAAAC TCTATAAACT GTACATCCTT TCAGCTTCCC
      301 TGTTTGCTGA GAGACCCTGG TGGTGCTTGC TGTACGTTAG GGTCTTGCTG GAGTTTTGTC
      361 CCCAGCCAAT GCTCTGTACC TGGTGGACTG GGAAAGTAGG AAGGTATTTA GCATACCTCA
      421 GGGAAGCCAA GAATGTAAAC AGGAAAATCC ATTCCAGAGG CAGTTGCTAA CAGAACTCAT
      481 GTTGGGTTCT GTCATCCATG GATAATGGCA CCATTGGTGG GGATTATTAT AAAAATCCTC
      541 TTGACTTTAA AGATTATGGT ATTGACTTAG GGACTCTGGA TGTGGGTGGG GAACCCAGGA
      601 ACTTAATCAG GAGGTGACTC TCTTGCAGGC TAGGGAACAA CACAGAAAGG AACAAGTGCT
      661 GTCTGAGAAC CATGAAGAGT AAAGTCAAGA TCACACATTT TGCCATTAGA CCAGTCACTG
      721 AATGGTCCAG TCTCCTCTTC CCAGAACACT GCTCTCTGCC TAATATGAGC AACTGAGGGC
      781 AGATACTGGT TCACCAGAGC TTTTGCTGAC GGTGTTAACA TGGTCACCTA TAGTGTTTTG
      841 GATGCTGTCA TAGATGTCAC TCAGAGATGG AATGCATTAT TTCACTACAT ATAAACATGG
      901 AGAGTTACAT TTTAGTGCCA TGTAACTGAA ACATCCAGAT ATGGGGCAAC ATTTTAAATA
      961 TTTTCTCCAT TCACTGCTTA CCAAGAGATG GACCAGTGAA GTGTTTGGTC ATCTGTGAAT
     1021 ATGAACATTA AAAAATTGCT GTGATTGATA ATATAGAATC TGTTTCTGAT TTTTTTTTTA
     1081 CTCCATGAAT GATTTGTATC ATCCCTTCTC TACATGAATG TGGATGGGCC ATATCTGGTT
     1141 TTTGTAAATA AAGTTTTATT GGGACACTGC CACAGCCATG TGTTTATGTG TGATCGACAA
     1201 CTGCTTTCAT CCTGCAATGT CAGAATTGAG TAGTGCAACA GAGACTATCT GGCCCTGTGA
     1261 AACCTGAACT ACTTACTATC TTATTTTTAG CAGAAAAAGT TTATGACCTC TGCTGTATGT
     1321 CCATCATGAG CCCAGCCTCA CAGCGCTTGC CATCATCAGC CCAATATCAC CCATTTTACC
     1381 ACCTTGCCCT GAGGCTTGGG CTCTCCTTTT TCTCTCCCCT GCCCTTTGAC ACCTCTTATT
     1441 TTTCCCTTTT AAGGAGGGCA AGCACAATGC TTATAAAACC CTTATTTTTA GGAAAACAAA
     1501 ACTCTATTTT TTAACAAACC AAGTCATTTT TTTTTTCTTC AAAATATTTA GTTCTGATAT
     1561 ACCTATATCA GGATAATCTT TCACTTCCTC AGAGCCAATG TACTGGGCAA TTTTGCTGAG
     1621 AAGAACGTTG CCCAGTGATT TAAGTTTCAT CTGCTCCAGC TGATATCTCT GAGCGTGTTT
     1681 CCTCAAGATA TTAAATAGAA AGTTTAGTTC TGATAAGAGT CTCATAAATA TCTCCCACCC
     1741 TTAAGGGTGT TGCTTAGCTG TGCTCAACTG TTTGGCAAAC AGACCAAGTC CCTGTTGTCA
     1801 GGGGTAGCAG CTTTGTGCTT CCTATTGCAT TCTAATGGCC CTTCTGGCCA TACATTAACC
     1861 TCTATACCTG CTTCATCTTG TTCAGAAGCA GCTCAGTATT TTTTTTTTAT ATGGTTGATT
     1921 TATGCTGGGT TAGGTAAAAG TTGATTGATG GATCTCTTAG TTCAAAAAAA GGTGTAGTCT
     1981 CTTTTTCTTG TTTACTCTGG TGTGAAACAT AGAGCTTTGT TGAAGTATGG GCTCATTATA
     2041 TCTTTTCTTA AAAGTATTTT TTCAGACATT CAGAGTATTT AAGGCTTTTT AATGCTCATA
     2101 TCCATATGAT ATGGGTAATG GTGGTGACCA CGTTTTCCTC AGCAGGTATA TTCTTTAGTT
     2161 TTTTTGCTAA ATACAGCTTC TCTGGACCCT TCATCACTGA CTGCTCGGTG GTTGGAAGCA
     2221 AAGGTGGGTT AAGCTTTGGG ATACAAAAAA CCTTCCTCTT GCCCCATGGA CATTTTGTCA
     2281 TTTTAAGGGG GCTGTAGTAC TACCCAAATC TTTGGTCATT CCTGCGTTAT TTTCAAAATC
     2341 TGAAAACAGT GTGCTATCGG GGGGATGTTT CCTTTTAGAG TATTGAGGGC AGTCTCAAGG
     2401 ACAGCAAAAA CTAGATCATC AAATACACCT GAGAACATGC TTTTTCTCTG TCAGGATATT
     2461 TGCAGAAGTA ATTCCAAAAG TTTTGGGCTT CCCATCACAT AGCAAGACAT GACTCTGCCA
     2521 CATGGATTCA GGAAGATATG GTAGCAGTTC CCTGTGGGAA TGTACTTATA ACACCGTCTC
     2581 AAAGAAAAGA CAGTCATGAC CCTCCAGGGA GGCATAAGCA AGTGTGCAGC TTGTGTTCAT
     2641 GCAGCTGTGT TTAGGTCTAC TGCAGTGGGT TGAACTGTGG CCACCAAAAG ATATGCTCAC
     2701 CCAGAACCTC AGAATGTGAT CTTATTTGAA ATTAGTCTTT TGCAAATGTA ATTAAGGTAA
     2761 AGATCTTGAG ATGAGATCAT CCTAGTTTGG GTTGGCTCTT CAATTCAGTG ATGGTGTCCT
     2821 TATAAGAGAC AGAAGGAGAA GATACATAGA GAAGGTCGTT AAAAAAATGA AGATTAGAAT
     2881 TATGGATTAT TCTATTATTA GGAAGATTAG GATTAGATTA TGCTGCCACA AACCAAGGAA
     2941 TGCCTGGAGC AACCAAAAGC CGGAAGAGTC AAGGAAGGTT CTCCCTTAGA GGCTACGGAA
     3001 GTCCTCTTGG CACCTTGATT TCAGACTAGG GACCTCCAGA AATGTAAGAG AATCAATTTC
     3061 TGCTCTTTTG AGCCATCTAC TTCATGGTAA TTTACTATGG CAGCCCCAGG AAATGAACAC
     3121 AATCAGCACA GGTATCCTTG GAGACTATGG TAGCATCATG CAAGGTTACA GAAAAAAAGA
     3181 GTGCTTGGTT CATGGACATC TGTGGGGCCA GTGTTACCTG TAATTAGTCC CAAGCATTTT
     3241 GAAAAAGAAC CATGACTTTT TCTTATGGTG GCACAGTTTC CCTTATCCTG CAAAATACAT
     3301 TTTGAACCAT GTTAAAGAGG CTGAGATTCA GAGATGTCAT ACTTGGTGGG ATTTTTTAAA
     3361 AAATTTATTG TTGCCATGGG CCCTGTTGCT CTGAACATTA CACTGCACAC ACTCACACAA
     3421 GCAGCTCCAT CCTTCCCAGC TTAGAGGGCT TGTTCGGTTT TTCGAAAAGC GGTGTTGTCA
     3481 CAGACTACTG AAATCTCAGC AGTAAGAAAG TGTCTTAAAG CCAACAAACT ATGTTGTAGA
     3541 CAGATAACTG ATGTTTTTTC ACATGGTCTG TCTCAATTGG TCAAACAATG GCTGCTCTTT
     3601 TAAAAATGTC TTCATATTTA CCTGCCTTTT TGAGGAAGTA AACAAGCATG AGTTCCTTAA
     3661 GACATCAACA TTGACTTTGG TACTGTTCTA GCTTTCTGTG TAATGCTTCT GAGATGGGGC
     3721 AGACCATTAG CCCTGATGGA TCGAGGTCCC CAGAAGAAGT CTCTGCAATA TACACCTGAG
     3781 GAACAAATCC CCTACTCAAT TCAGCCAGCT TATCAGCTCC AGGATGGTTC CAGTCTCTGT
     3841 TCTGTGCTGC TAAAATAAAG GAATTCCTTG TTACTGATTA AACATATTAA TTTAAGCAAT
     3901 CAAGTAGATT ATACTTCCTT GTGAATGAAT GCTAAATTAA AGTAGGCAAT GACAGTTTTA
     3961 GCCCTCTTCT CTATTAGGCA GGTGATTCTA AAATCACCCT TCCAACAAAT CATAGAGGTA
     4021 TAGTCATTTA TGAATTGGCA CCAGAACATA GCATAAGAAA GAGACAACAG GAAATGGTCA
     4081 AGCTCTACAT GTATCTTCAC TAAGGCAATG TTGGAAAGAT TTAACTGTTG GGCAACCTTA
     4141 TAATCCCGTG AAATAAAAAA TGGCTTGGCA ATCTGTCTCC TGTGGGCTTC TTTTACAGCT
     4201 GCTGGGGATT CAAGCAAATC CCCTACAGGG TGATAATCCT CGAGACATTT GTGTTTTCTG
     4261 GCATAGAGTC TCATACATCT GGGAAAGCTG GACGCCTCTT GTTTATTTCT TAGGTGTGGG
     4321 CACGAAGATC ACTAAAGAGG TCCATGGAAG TTTCTTTTAA ATGCCAAACT TCATAAATCT
     4381 CAGTACCACA TTCACTTCCA CTCTGCGTCA GGTTCTCGCT GAGCAGTGCT CTTTATTCAT
     4441 GTGGTTGCCC TTGATATGCT GGGAAATTTC AGAATAGATT CGGTAAAGTA GAAGGCTCTC
     4501 CACTGGCCCT GGAGTGCAGT ATGGGAAAAT TATAGCCTGG GTGAAATTTC ACCTTCAGCA
     4561 GCCCCAAGTG GGATTTCTGA AGATTTTTGA AATTATCAGG ATTTGTTTGT GTGTGCCTTG
     4621 CAAGTATTTC TTGGACTTAT CTACAAAAAG ATACAGGTTT GTGACAACAT AATAATGTCT
     4681 CTAGTAACCA CATTTTAAAA CATGGTGTAG ATAGATGTTG TTTGTATGAC CCCCAGAGAG
     4741 ACTCCAAAAG TGAACTCGAG AAGCAAAAGT GAGTCTTTCC ACATAGACCC AACTGGAAGC
     4801 TCTGAGAATA GTGTTGTTGA AGTGGGTAGG ATGACAGCCT TTAACATTAT ATCCATGAAA
     4861 CTTAAAGAGC ACCATAATCG TTATCAAAAT ATGGCCTGAT GGACTGTGGC CACCTGGAAG
     4921 CATGGCATGT GGATATCCCA ATGCTTCATA CAGATGCTAT GGGTCAGTAT TGCTTTTGGT
     4981 GCTGATGGTA ACTTTCAGAA ATGAAAAGCA CCAAGGCATC TGGCGATCTG CCTGTACATA
     5041 GCTGTGCAGA ATGGATGCTG GCCTCACATA CTGAGAGTGT CCATGTGTCC TTTGCTACTG
     5101 ATTAAACATA TTAATTTAAG CAGCAATGCC CTGATGTGCA TGTTTGAAAC TTTGCATAAG
     5161 GCCATTAGGG TCATCTCTTC AAGGCCTTCT TCTAATCTCA TCATCCGCTA CAGAGTAAAT
     5221 GCTACTACTC TTTCCACTGC TTATTTTTGG TACCACTTCA GAAGCCCTTC TCTCTTCATG
     5281 GCATAATATG CTGAGAGTTA TGTTAGAATC AGCATAGGAG TCATATAATT TTGACTCTGA
     5341 ACCATGTTTA CAAAATGGGG AAAGTGTCCT TACTTCCTAG AAATTTCACA TCTTGTGAAA
     5401 GCTTACTTAG CTTCAAAAGT AGAAATACAA ATAATTGTAT GAAATATAAA GAGTGATATT
     5461 TAATTTTTTG ATGTCTCTGA ACATAACTTC TCATCTGTGT CATAAAATTT AGGAGCATTT
     5521 AATCAAATTA TCCAGCACCT GTCACTAAAT AATAGGTGAT AAATATATGC CCCAGAAAAT
     5581 CAGCAGTCAT AGATTTCTTT ATAAACAACC AAGCATAACA TACAATCTAA AATTCCCACT
     5641 CTCACTTTCT CTTAAACAGG TGTGTAGTAT ACATAGAATT TGGGTATTTA TCTCAGTTTC
     5701 TTACTTACAG TCGAAATCAC ATACACTCTA ATCCTTGGAG AGTTTAGAGT TTCCAAACCC
     5761 ATAGCCCCAG AAAATAGATG TTTATCAATT TTAAAGCAGA CTTTTTAGGG ACACCATAAT
     5821 AAAAGGCTTC ACTTTCATTT TCCTGGGGAG GGAAATCCCT GAAGCACTCT CCAAACAATA
     5881 TATTTTATGT CTCATTTCCC CGCCAGCAGC CTTCACTTTC TGCCATTTTA AGCAAAGTTT
     5941 GGAGCAGCAG ATGGCCTCAG ACTGGGAGTA TCCATATGGG TTCTCCACCC TTCTCCCCAC
     6001 AACACTGATT TATCACAATC CTTGGGTTTG TGTCAAAGAG CACTGTGACA CTGATCACAG
     6061 ATGGAATCAT CACCTGAAGA TCCTACATGC ACAGGCATAA AATCATCCTT GGGTCTAGCA
     6121 CAAAAACTGT TTGCATCACT ACAAGCTGGG GACTGCAGGT AACAACAGGG TTGCTCTCGC
     6181 CTATGCCTGT TATAGAATAT GATAATAGTA AAGGCTAGGT AGCCCTTACA CACAGACTGC
     6241 ACTCAGGTGG ATAATTTTCT AAATGAAAAA TCTCAATGTC TTTTGAAGCC TTTCTGTTTG
     6301 GGACATCAGT TTGACTGCAG TCTACCCTTA AAAAGGGCTG CTGTGAAACC ACTGAATTCC
     6361 AGATAATCAA TACTGGATAT TAGTGATCCC AATAAAGTGA ACTACTGAAT TCCAGGTAAT
     6421 TCCAGTTGTC AACATGGCAC TGGTTCTACA GATGAAACTT TCTGCCCTCA CTCCCTGCAA
     6481 AGTTCTTACT GTTGTTACTG TTAACATAAA CAACTCAGCA CAGATAAACT CTGTATTGTT
     6541 CTGTACCACA TTAGCAAAAT TAGTTAGAAA TTCCAAAGCA TTTAGCTCGC CAGTCCTTGG
     6601 TCTGTACAAG AGGAGGATTG TTTAAAACCT TAATTACATA ACTTACTAAA ATATTTCCTA
     6661 TGAAACTCAT AAATGAATCT CTGCAAGTTC CAGTTAATCA CTTCCATGTC TTCTAGAAAT
     6721 GATGGTATCT TGGATAAGTT TATTTAAAAA CTCAATATTT ATTGTAATAT TCAACATTTT
     6781 GGAAACATCT ACCATAATTT GATGTTCTTT CAAGGCCCAT CTTCCTAGTG TCTGTTGTCA
     6841 TTTTAATCAC CCTTTTCTTC TCTCAGTGAC TTCAGAACCT CCTTTTTTAT TTTCTGAGGA
     6901 TTCTGAGGGA CTGTGTGTTG GGATTGTGTG GAGTGAGTCC AAGGGATGCC AGGCTGCATC
     6961 GTAGCTCTGG AATTTACTTG CAACCACAGG CTCTCCCAAC CCTGTTATGG GGCTTCAGAG
     7021 TTTGGAGGTG GTGAAGAGGT GGCCAAAAGC TCTTCAACCC CACAGGTGCT GCACATCCAA
     7081 TGTATATGAG GCTGACCACA TCTTGGAGAA GGCTTGATAT GCTGACCTC
//
```
